# HXMS: a standardized file format for HX-MS data

**DOI:** 10.1101/2025.10.14.682397

**Authors:** Kyle C. Weber, Chenlin Lu, Roberto Vera Alvarez, Bruce D. Pascal, Anum Glasgow

## Abstract

**Motivation:** Hydrogen/deuterium exchange-mass spectrometry (HX-MS) is a rapidly expanding technique used to investigate protein conformational ensembles. The growing popularity and utility of HX-MS has driven the development of diverse instrumentation and software, resulting in inconsistent, non-standardized data analysis and representation. Most HX-MS data formats also employ only mean deuteration representations of the data rather than full isotopic mass spectra, which reduces the information content of the data and limits downstream quantitative analysis.

**Results:** Inspired by reliable protein structure and genomics data formats, we present HXMS, a unified, lightweight, scalable, and human-readable file format for HX-MS data. The HXMS format preserves the isotopic mass envelopes for all peptides, captures the full experimental time-course including fully deuterated control samples, and contains all other key information. It supports multimodal distributions, post-translational modifications (PTMs), and experimental replicates. To promote compatibility with existing HX-MS workflows, we also developed PFLink, a Python package that converts exported data files from commonly used HX-MS software to the HXMS format. PFLink and the HXMS format will enable more quantitative, higher-resolution data processing, improved data sharing and storage among HX-MS practitioners, future machine learning applications, and further developments in HX-MS analysis.

**Availability and implementation:** PFLink is publicly available to install locally on HuggingFace, alongside documentation, or use online at HuggingFace (https://huggingface.co/spaces/glasgow-lab/PFlink). The supplemental information includes sample input files, sample HXMS files, and a generic unfilled PFlink custom CSV file that users may populate with key experimental conditions and results, which can then be read and converted into the HXMS format.

## Supplemental Data 1 for "HXMS: a standardized file format for HX-MS data": protein_A_1bcvunkf.hxms

```
METADATA    PROTEIN_SEQUENCE    MFVFLVLLPLVSSQRVQPTESIVRFPNITNLCPFGEVFNATRFASVYAWNRKRISNCVADYSVLYNSASFSTFKCYGVSPTKLNDLCFTNVYADSFVIRGDEVRQIAPGQTGKIADYNYKLPDDFTGCVIAWNSNNLDSKVGGNYNYLYRLFRKSNLKPFERDISTEIYQAGSTPCNGVEGFNCYFPLQSYGFQPTNGVGYQPYRVVVLSFELLHAPATVCGPKKSTNLVKNKCVNFHHHHHH
METADATA    PROTEIN_NAME        RBD
METADATA    PROTEIN_STATE       APO
METADATA    TEMPERATURE(K)      298.15
METADATA    pH(READ)            7.0
METADATA    D2O_SATURATION      0.9
REMARK      HXMS_DATA_FORMAT    v1.0_2026-02-18
REMARK      DOI                 https://doi.org/10.1038/s41594-022-00735-5
TITLE_TP    INDEX   MOD   START  END    REP  PTM_ID  TIME(Sec)       UPTAKE   ENVELOPE
TP          1       A     44     49     0    0000    0.000000e+00    0.00     
TP          2       A     44     49     0    0000    1.500000e+01    0.01     
TP          3       A     44     49     0    0000    1.500000e+01    1.36     
TP          4       A     44     49     0    0000    6.000000e+01    3.05     
TP          5       A     44     49     0    0000    6.000000e+01    -0.07    
TP          6       A     44     49     0    0000    1.800000e+02    0.03     
TP          7       A     44     49     0    0000    6.000000e+02    0.05     
TP          8       A     44     49     0    0000    1.800000e+03    2.81     
TP          9       A     44     49     0    0000    1.800000e+03    0.10     
TP          10      A     44     49     0    0000    5.400000e+03    0.07     
TP          11      A     44     49     0    0000    5.400000e+03    -0.09    
TP          12      A     44     49     0    0000    1.440000e+04    3.65     
TP          13      A     44     49     0    0000    1.440000e+04    0.03     
TP          14      A     44     57     0    0000    0.000000e+00    0.00     
TP          15      A     44     57     0    0000    1.500000e+01    3.42     
TP          16      A     44     57     0    0000    1.500000e+01    3.56     
TP          17      A     44     57     0    0000    1.500000e+01    3.19     
TP          18      A     44     57     0    0000    1.500000e+01    2.97     
TP          19      A     44     57     0    0000    6.000000e+01    4.00     
TP          20      A     44     57     0    0000    6.000000e+01    3.73     
TP          21      A     44     57     0    0000    6.000000e+01    3.48     
TP          22      A     44     57     0    0000    6.000000e+01    3.49     
TP          23      A     44     57     0    0000    1.800000e+02    3.92     
TP          24      A     44     57     0    0000    1.800000e+02    4.11     
TP          25      A     44     57     0    0000    1.800000e+02    3.72     
TP          26      A     44     57     0    0000    1.800000e+02    3.83     
TP          27      A     44     57     0    0000    6.000000e+02    4.35     
TP          28      A     44     57     0    0000    6.000000e+02    4.06     
TP          29      A     44     57     0    0000    1.800000e+03    4.64     
TP          30      A     44     57     0    0000    1.800000e+03    4.45     
TP          31      A     44     57     0    0000    5.400000e+03    4.91     
TP          32      A     44     57     0    0000    5.400000e+03    5.13     
TP          33      A     44     57     0    0000    5.400000e+03    4.61     
TP          34      A     44     57     0    0000    5.400000e+03    0.16     
TP          35      A     44     57     0    0000    1.440000e+04    5.63     
TP          36      A     44     57     0    0000    1.440000e+04    5.24     
TP          37      A     44     57     0    0000    1.440000e+04    5.05     
TP          38      A     44     57     0    0000    1.440000e+04    5.09     
TP          39      A     44     60     0    0000    0.000000e+00    0.00     
TP          40      A     44     60     0    0000    1.500000e+01    4.47     
TP          41      A     44     60     0    0000    1.500000e+01    4.02     
TP          42      A     44     60     0    0000    6.000000e+01    4.68     
TP          43      A     44     60     0    0000    6.000000e+01    5.23     
TP          44      A     44     60     0    0000    1.800000e+02    5.33     
TP          45      A     44     60     0    0000    1.800000e+02    5.93     
TP          46      A     44     60     0    0000    6.000000e+02    6.30     
TP          47      A     44     60     0    0000    1.800000e+03    6.54     
TP          48      A     44     60     0    0000    5.400000e+03    6.81     
TP          49      A     44     60     0    0000    5.400000e+03    6.41     
TP          50      A     44     60     0    0000    1.440000e+04    6.59     
TP          51      A     44     60     0    0000    1.440000e+04    7.13     
TP          52      A     46     49     0    0000    0.000000e+00    0.00     
TP          53      A     46     49     0    0000    1.500000e+01    0.06     
TP          54      A     46     49     0    0000    1.500000e+01    0.20     
TP          55      A     46     49     0    0000    6.000000e+01    0.08     
TP          56      A     46     49     0    0000    6.000000e+01    0.02     
TP          57      A     46     49     0    0000    1.800000e+02    0.03     
TP          58      A     46     49     0    0000    6.000000e+02    0.68     
TP          59      A     46     49     0    0000    6.000000e+02    0.05     
TP          60      A     46     49     0    0000    1.800000e+03    0.86     
TP          61      A     46     49     0    0000    1.800000e+03    0.03     
TP          62      A     46     49     0    0000    5.400000e+03    0.03     
TP          63      A     46     49     0    0000    5.400000e+03    0.10     
TP          64      A     46     49     0    0000    1.440000e+04    0.29     
TP          65      A     46     49     0    0000    1.440000e+04    0.24     
TP          66      A     47     49     0    0000    0.000000e+00    0.00     
TP          67      A     47     49     0    0000    1.500000e+01    0.02     
TP          68      A     47     49     0    0000    1.500000e+01    0.03     
TP          69      A     47     49     0    0000    6.000000e+01    0.02     
TP          70      A     47     49     0    0000    6.000000e+01    0.02     
TP          71      A     47     49     0    0000    1.800000e+02    0.03     
TP          72      A     47     49     0    0000    1.800000e+02    0.03     
TP          73      A     47     49     0    0000    6.000000e+02    0.02     
TP          74      A     47     49     0    0000    1.800000e+03    0.03     
TP          75      A     47     49     0    0000    5.400000e+03    0.04     
TP          76      A     47     49     0    0000    5.400000e+03    0.00     
TP          77      A     47     49     0    0000    1.440000e+04    0.10     
TP          78      A     47     49     0    0000    1.440000e+04    0.07     
TP          79      A     47     53     0    0000    0.000000e+00    0.00     
TP          80      A     47     53     0    0000    1.500000e+01    1.48     
TP          81      A     47     53     0    0000    1.500000e+01    1.44     
TP          82      A     47     53     0    0000    6.000000e+01    1.58     
TP          83      A     47     53     0    0000    6.000000e+01    1.49     
TP          84      A     47     53     0    0000    1.800000e+02    1.69     
TP          85      A     47     53     0    0000    1.800000e+02    1.66     
TP          86      A     47     53     0    0000    6.000000e+02    1.69     
TP          87      A     47     53     0    0000    1.800000e+03    2.10     
TP          88      A     47     53     0    0000    5.400000e+03    2.39     
TP          89      A     47     53     0    0000    5.400000e+03    2.17     
TP          90      A     47     53     0    0000    1.440000e+04    2.25     
TP          91      A     47     53     0    0000    1.440000e+04    1.99     
TP          92      A     47     57     0    0000    0.000000e+00    0.00     
TP          93      A     47     57     0    0000    1.500000e+01    2.97     
TP          94      A     47     57     0    0000    1.500000e+01    2.80     
TP          95      A     47     57     0    0000    6.000000e+01    3.24     
TP          96      A     47     57     0    0000    6.000000e+01    3.27     
TP          97      A     47     57     0    0000    1.800000e+02    3.55     
TP          98      A     47     57     0    0000    1.800000e+02    3.62     
TP          99      A     47     57     0    0000    6.000000e+02    1.22     
TP          100     A     47     57     0    0000    6.000000e+02    3.78     
TP          101     A     47     57     0    0000    1.800000e+03    1.28     
TP          102     A     47     57     0    0000    1.800000e+03    4.10     
TP          103     A     47     57     0    0000    5.400000e+03    4.32     
TP          104     A     47     57     0    0000    5.400000e+03    4.37     
TP          105     A     47     57     0    0000    1.440000e+04    4.68     
TP          106     A     47     57     0    0000    1.440000e+04    4.60     
TP          107     A     47     60     0    0000    0.000000e+00    0.00     
TP          108     A     47     60     0    0000    1.500000e+01    4.09     
TP          109     A     47     60     0    0000    1.500000e+01    3.74     
TP          110     A     47     60     0    0000    1.500000e+01    4.01     
TP          111     A     47     60     0    0000    1.500000e+01    3.80     
TP          112     A     47     60     0    0000    6.000000e+01    4.88     
TP          113     A     47     60     0    0000    6.000000e+01    4.85     
TP          114     A     47     60     0    0000    6.000000e+01    4.91     
TP          115     A     47     60     0    0000    1.800000e+02    5.16     
TP          116     A     47     60     0    0000    1.800000e+02    7.29     
TP          117     A     47     60     0    0000    1.800000e+02    4.96     
TP          118     A     47     60     0    0000    6.000000e+02    5.96     
TP          119     A     47     60     0    0000    6.000000e+02    5.96     
TP          120     A     47     60     0    0000    1.800000e+03    6.07     
TP          121     A     47     60     0    0000    1.800000e+03    6.11     
TP          122     A     47     60     0    0000    5.400000e+03    6.20     
TP          123     A     47     60     0    0000    1.440000e+04    6.32     
TP          124     A     47     60     0    0000    1.440000e+04    6.87     
TP          125     A     47     60     0    0000    1.440000e+04    6.66     
TP          126     A     47     60     0    0000    1.440000e+04    6.72     
TP          127     A     47     64     0    0000    0.000000e+00    0.00     
TP          128     A     47     64     0    0000    1.500000e+01    6.12     
TP          129     A     47     64     0    0000    6.000000e+01    7.75     
TP          130     A     47     64     0    0000    1.800000e+02    9.14     
TP          131     A     47     64     0    0000    5.400000e+03    9.31     
TP          132     A     47     64     0    0000    1.440000e+04    9.53     
TP          133     A     48     57     0    0000    0.000000e+00    0.00     
TP          134     A     48     57     0    0000    1.500000e+01    2.95     
TP          135     A     48     57     0    0000    1.500000e+01    3.37     
TP          136     A     48     57     0    0000    1.500000e+01    2.94     
TP          137     A     48     57     0    0000    1.500000e+01    2.85     
TP          138     A     48     57     0    0000    6.000000e+01    3.54     
TP          139     A     48     57     0    0000    6.000000e+01    3.29     
TP          140     A     48     57     0    0000    6.000000e+01    3.28     
TP          141     A     48     57     0    0000    6.000000e+01    3.24     
TP          142     A     48     57     0    0000    1.800000e+02    3.88     
TP          143     A     48     57     0    0000    1.800000e+02    3.55     
TP          144     A     48     57     0    0000    1.800000e+02    3.49     
TP          145     A     48     57     0    0000    1.800000e+02    3.45     
TP          146     A     48     57     0    0000    6.000000e+02    3.60     
TP          147     A     48     57     0    0000    6.000000e+02    3.57     
TP          148     A     48     57     0    0000    1.800000e+03    3.94     
TP          149     A     48     57     0    0000    5.400000e+03    3.98     
TP          150     A     48     57     0    0000    5.400000e+03    4.36     
TP          151     A     48     57     0    0000    5.400000e+03    4.03     
TP          152     A     48     57     0    0000    5.400000e+03    4.25     
TP          153     A     48     57     0    0000    1.440000e+04    4.50     
TP          154     A     48     57     0    0000    1.440000e+04    4.29     
TP          155     A     48     57     0    0000    1.440000e+04    4.61     
TP          156     A     48     57     0    0000    1.440000e+04    4.28     
TP          157     A     58     64     0    0000    0.000000e+00    0.00     
TP          158     A     58     64     0    0000    1.500000e+01    2.74     
TP          159     A     58     64     0    0000    1.500000e+01    2.75     
TP          160     A     58     64     0    0000    6.000000e+01    3.34     
TP          161     A     58     64     0    0000    6.000000e+01    3.27     
TP          162     A     58     64     0    0000    1.800000e+02    3.53     
TP          163     A     58     64     0    0000    1.800000e+02    3.54     
TP          164     A     58     64     0    0000    6.000000e+02    3.48     
TP          165     A     58     64     0    0000    1.800000e+03    3.56     
TP          166     A     58     64     0    0000    5.400000e+03    3.56     
TP          167     A     58     64     0    0000    5.400000e+03    3.61     
TP          168     A     58     64     0    0000    1.440000e+04    3.55     
TP          169     A     58     64     0    0000    1.440000e+04    3.56     
TP          170     A     60     64     0    0000    0.000000e+00    0.00     
TP          171     A     60     64     0    0000    1.500000e+01    1.58     
TP          172     A     60     64     0    0000    1.500000e+01    1.57     
TP          173     A     60     64     0    0000    6.000000e+01    1.91     
TP          174     A     60     64     0    0000    6.000000e+01    1.87     
TP          175     A     60     64     0    0000    1.800000e+02    2.73     
TP          176     A     60     64     0    0000    1.800000e+02    3.15     
TP          177     A     60     64     0    0000    6.000000e+02    2.10     
TP          178     A     60     64     0    0000    1.800000e+03    0.69     
TP          179     A     60     64     0    0000    1.800000e+03    2.23     
TP          180     A     60     64     0    0000    5.400000e+03    2.17     
TP          181     A     60     64     0    0000    5.400000e+03    2.20     
TP          182     A     60     64     0    0000    1.440000e+04    2.11     
TP          183     A     60     64     0    0000    1.440000e+04    2.25     
TP          184     A     61     64     0    0000    0.000000e+00    0.00     
TP          185     A     61     64     0    0000    1.500000e+01    1.03     
TP          186     A     61     64     0    0000    1.500000e+01    0.72     
TP          187     A     61     64     0    0000    6.000000e+01    1.10     
TP          188     A     61     64     0    0000    6.000000e+01    1.40     
TP          189     A     61     64     0    0000    1.800000e+02    1.33     
TP          190     A     61     64     0    0000    1.800000e+02    1.66     
TP          191     A     61     64     0    0000    6.000000e+02    1.65     
TP          192     A     61     64     0    0000    1.800000e+03    1.69     
TP          193     A     61     64     0    0000    5.400000e+03    1.67     
TP          194     A     61     64     0    0000    5.400000e+03    1.39     
TP          195     A     61     64     0    0000    1.440000e+04    1.41     
TP          196     A     61     64     0    0000    1.440000e+04    1.67     
TP          197     A     65     70     0    0000    0.000000e+00    0.00     
TP          198     A     65     70     0    0000    1.500000e+01    2.91     
TP          199     A     65     70     0    0000    1.500000e+01    2.96     
TP          200     A     65     70     0    0000    6.000000e+01    2.98     
TP          201     A     65     70     0    0000    6.000000e+01    2.94     
TP          202     A     65     70     0    0000    1.800000e+02    2.96     
TP          203     A     65     70     0    0000    1.800000e+02    2.92     
TP          204     A     65     70     0    0000    6.000000e+02    2.88     
TP          205     A     65     70     0    0000    1.800000e+03    2.92     
TP          206     A     65     70     0    0000    5.400000e+03    2.92     
TP          207     A     65     70     0    0000    5.400000e+03    2.99     
TP          208     A     65     70     0    0000    1.440000e+04    2.97     
TP          209     A     65     70     0    0000    1.440000e+04    2.90     
TP          210     A     65     72     0    0000    0.000000e+00    0.00     
TP          211     A     65     72     0    0000    1.500000e+01    4.61     
TP          212     A     65     72     0    0000    1.500000e+01    0.57     
TP          213     A     65     72     0    0000    6.000000e+01    4.68     
TP          214     A     65     72     0    0000    6.000000e+01    4.66     
TP          215     A     65     72     0    0000    1.800000e+02    4.87     
TP          216     A     65     72     0    0000    1.800000e+02    4.63     
TP          217     A     65     72     0    0000    6.000000e+02    4.66     
TP          218     A     65     72     0    0000    1.800000e+03    4.61     
TP          219     A     65     72     0    0000    5.400000e+03    4.80     
TP          220     A     65     72     0    0000    1.440000e+04    4.58     
TP          221     A     65     72     0    0000    1.440000e+04    4.68     
TP          222     A     65     83     0    0000    0.000000e+00    0.00     
TP          223     A     65     83     0    0000    1.500000e+01    3.48     
TP          224     A     65     83     0    0000    6.000000e+01    5.05     
TP          225     A     65     83     0    0000    6.000000e+01    7.02     
TP          226     A     65     83     0    0000    1.800000e+02    7.00     
TP          227     A     65     83     0    0000    6.000000e+02    4.24     
TP          228     A     65     83     0    0000    1.800000e+03    7.67     
TP          229     A     65     83     0    0000    5.400000e+03    5.24     
TP          230     A     65     83     0    0000    5.400000e+03    7.52     
TP          231     A     65     83     0    0000    1.440000e+04    7.20     
TP          232     A     70     83     0    0000    0.000000e+00    0.00     
TP          233     A     70     83     0    0000    1.500000e+01    4.36     
TP          234     A     70     83     0    0000    1.500000e+01    5.26     
TP          235     A     70     83     0    0000    6.000000e+01    6.18     
TP          236     A     70     83     0    0000    6.000000e+01    5.95     
TP          237     A     70     83     0    0000    1.800000e+02    6.15     
TP          238     A     70     83     0    0000    6.000000e+02    5.72     
TP          239     A     70     83     0    0000    1.800000e+03    6.42     
TP          240     A     70     83     0    0000    5.400000e+03    5.93     
TP          241     A     70     83     0    0000    5.400000e+03    6.95     
TP          242     A     70     83     0    0000    1.440000e+04    7.20     
TP          243     A     70     83     0    0000    1.440000e+04    6.89     
TP          244     A     71     83     0    0000    0.000000e+00    0.00     
TP          245     A     71     83     0    0000    1.500000e+01    3.95     
TP          246     A     71     83     0    0000    1.500000e+01    4.83     
TP          247     A     71     83     0    0000    6.000000e+01    5.57     
TP          248     A     71     83     0    0000    6.000000e+01    5.36     
TP          249     A     71     83     0    0000    1.800000e+02    5.91     
TP          250     A     71     83     0    0000    1.800000e+02    5.55     
TP          251     A     71     83     0    0000    6.000000e+02    5.19     
TP          252     A     71     83     0    0000    1.800000e+03    5.81     
TP          253     A     71     83     0    0000    5.400000e+03    5.31     
TP          254     A     71     83     0    0000    5.400000e+03    6.23     
TP          255     A     71     83     0    0000    1.440000e+04    6.30     
TP          256     A     71     83     0    0000    1.440000e+04    6.19     
TP          257     A     71     85     0    0000    0.000000e+00    0.00     
TP          258     A     71     85     0    0000    1.500000e+01    4.86     
TP          259     A     71     85     0    0000    1.500000e+01    6.24     
TP          260     A     71     85     0    0000    6.000000e+01    8.58     
TP          261     A     71     85     0    0000    6.000000e+01    7.16     
TP          262     A     71     85     0    0000    1.800000e+02    7.26     
TP          263     A     71     85     0    0000    1.800000e+02    7.20     
TP          264     A     71     85     0    0000    6.000000e+02    7.32     
TP          265     A     71     85     0    0000    1.800000e+03    8.14     
TP          266     A     71     85     0    0000    1.800000e+03    7.27     
TP          267     A     71     85     0    0000    5.400000e+03    6.56     
TP          268     A     71     85     0    0000    5.400000e+03    7.61     
TP          269     A     71     85     0    0000    1.440000e+04    7.99     
TP          270     A     71     85     0    0000    1.440000e+04    7.68     
TP          271     A     71     86     0    0000    0.000000e+00    0.00     
TP          272     A     71     86     0    0000    1.500000e+01    5.22     
TP          273     A     71     86     0    0000    1.500000e+01    5.83     
TP          274     A     71     86     0    0000    6.000000e+01    6.48     
TP          275     A     71     86     0    0000    6.000000e+01    6.35     
TP          276     A     71     86     0    0000    1.800000e+02    7.25     
TP          277     A     71     86     0    0000    6.000000e+02    7.74     
TP          278     A     71     86     0    0000    1.800000e+03    7.17     
TP          279     A     71     86     0    0000    5.400000e+03    7.15     
TP          280     A     71     86     0    0000    5.400000e+03    7.31     
TP          281     A     71     86     0    0000    1.440000e+04    7.36     
TP          282     A     71     86     0    0000    1.440000e+04    7.25     
TP          283     A     71     87     0    0000    0.000000e+00    0.00     
TP          284     A     71     87     0    0000    1.500000e+01    5.05     
TP          285     A     71     87     0    0000    1.500000e+01    6.15     
TP          286     A     71     87     0    0000    6.000000e+01    7.26     
TP          287     A     71     87     0    0000    6.000000e+01    6.48     
TP          288     A     71     87     0    0000    1.800000e+02    6.80     
TP          289     A     71     87     0    0000    6.000000e+02    8.52     
TP          290     A     71     87     0    0000    1.800000e+03    8.40     
TP          291     A     71     87     0    0000    5.400000e+03    6.80     
TP          292     A     71     87     0    0000    5.400000e+03    8.61     
TP          293     A     71     87     0    0000    1.440000e+04    6.83     
TP          294     A     71     87     0    0000    1.440000e+04    9.07     
TP          295     A     74     83     0    0000    0.000000e+00    0.00     
TP          296     A     74     83     0    0000    1.500000e+01    3.31     
TP          297     A     74     83     0    0000    6.000000e+01    4.00     
TP          298     A     74     83     0    0000    1.800000e+02    4.65     
TP          299     A     74     83     0    0000    1.800000e+02    4.43     
TP          300     A     74     83     0    0000    6.000000e+02    4.72     
TP          301     A     74     83     0    0000    1.800000e+03    4.70     
TP          302     A     74     83     0    0000    1.440000e+04    4.27     
TP          303     A     74     83     0    0000    1.440000e+04    4.10     
TP          304     A     76     86     0    0000    0.000000e+00    0.00     
TP          305     A     76     86     0    0000    1.500000e+01    3.23     
TP          306     A     76     86     0    0000    1.500000e+01    3.17     
TP          307     A     76     86     0    0000    6.000000e+01    3.89     
TP          308     A     76     86     0    0000    6.000000e+01    3.57     
TP          309     A     76     86     0    0000    1.800000e+02    3.83     
TP          310     A     76     86     0    0000    1.800000e+02    4.56     
TP          311     A     76     86     0    0000    6.000000e+02    0.72     
TP          312     A     76     86     0    0000    6.000000e+02    4.08     
TP          313     A     76     86     0    0000    1.800000e+03    0.86     
TP          314     A     76     86     0    0000    1.800000e+03    4.66     
TP          315     A     76     86     0    0000    5.400000e+03    4.47     
TP          316     A     76     86     0    0000    5.400000e+03    4.28     
TP          317     A     76     86     0    0000    1.440000e+04    4.11     
TP          318     A     76     86     0    0000    1.440000e+04    4.18     
TP          319     A     77     84     0    0000    0.000000e+00    0.00     
TP          320     A     77     84     0    0000    1.500000e+01    3.35     
TP          321     A     77     84     0    0000    1.500000e+01    3.52     
TP          322     A     77     84     0    0000    6.000000e+01    3.92     
TP          323     A     77     84     0    0000    6.000000e+01    3.74     
TP          324     A     77     84     0    0000    1.800000e+02    4.15     
TP          325     A     77     84     0    0000    1.800000e+02    3.89     
TP          326     A     77     84     0    0000    6.000000e+02    3.95     
TP          327     A     77     84     0    0000    1.800000e+03    3.20     
TP          328     A     77     84     0    0000    5.400000e+03    2.91     
TP          329     A     77     84     0    0000    5.400000e+03    4.14     
TP          330     A     77     84     0    0000    1.440000e+04    4.17     
TP          331     A     77     84     0    0000    1.440000e+04    3.86     
TP          332     A     77     86     0    0000    0.000000e+00    0.00     
TP          333     A     77     86     0    0000    1.500000e+01    3.41     
TP          334     A     77     86     0    0000    1.500000e+01    3.49     
TP          335     A     77     86     0    0000    6.000000e+01    4.42     
TP          336     A     77     86     0    0000    6.000000e+01    3.89     
TP          337     A     77     86     0    0000    1.800000e+02    4.29     
TP          338     A     77     86     0    0000    1.800000e+02    4.13     
TP          339     A     77     86     0    0000    6.000000e+02    4.40     
TP          340     A     77     86     0    0000    1.800000e+03    4.40     
TP          341     A     77     86     0    0000    5.400000e+03    4.22     
TP          342     A     77     86     0    0000    5.400000e+03    4.41     
TP          343     A     77     86     0    0000    1.440000e+04    4.67     
TP          344     A     77     86     0    0000    1.440000e+04    4.28     
TP          345     A     84     88     0    0000    0.000000e+00    0.00     
TP          346     A     84     88     0    0000    1.500000e+01    1.49     
TP          347     A     84     88     0    0000    1.500000e+01    1.51     
TP          348     A     84     88     0    0000    6.000000e+01    1.58     
TP          349     A     84     88     0    0000    6.000000e+01    1.65     
TP          350     A     84     88     0    0000    1.800000e+02    1.92     
TP          351     A     84     88     0    0000    6.000000e+02    0.69     
TP          352     A     84     88     0    0000    6.000000e+02    2.14     
TP          353     A     84     88     0    0000    1.800000e+03    2.20     
TP          354     A     84     88     0    0000    5.400000e+03    2.21     
TP          355     A     84     88     0    0000    5.400000e+03    2.25     
TP          356     A     84     88     0    0000    1.440000e+04    2.12     
TP          357     A     84     88     0    0000    1.440000e+04    2.20     
TP          358     A     86     91     0    0000    0.000000e+00    0.00     
TP          359     A     86     91     0    0000    1.500000e+01    1.72     
TP          360     A     86     91     0    0000    1.500000e+01    2.08     
TP          361     A     86     91     0    0000    6.000000e+01    2.10     
TP          362     A     86     91     0    0000    6.000000e+01    1.96     
TP          363     A     86     91     0    0000    1.800000e+02    3.01     
TP          364     A     86     91     0    0000    1.800000e+02    2.19     
TP          365     A     86     91     0    0000    6.000000e+02    2.31     
TP          366     A     86     91     0    0000    1.800000e+03    0.32     
TP          367     A     86     91     0    0000    1.800000e+03    2.53     
TP          368     A     86     91     0    0000    5.400000e+03    2.54     
TP          369     A     86     91     0    0000    5.400000e+03    2.85     
TP          370     A     86     91     0    0000    1.440000e+04    -0.12    
TP          371     A     86     91     0    0000    1.440000e+04    2.52     
TP          372     A     87     92     0    0000    0.000000e+00    0.00     
TP          373     A     87     92     0    0000    1.500000e+01    1.15     
TP          374     A     87     92     0    0000    1.500000e+01    1.29     
TP          375     A     87     92     0    0000    6.000000e+01    1.52     
TP          376     A     87     92     0    0000    6.000000e+01    1.34     
TP          377     A     87     92     0    0000    1.800000e+02    1.72     
TP          378     A     87     92     0    0000    1.800000e+02    1.56     
TP          379     A     87     92     0    0000    6.000000e+02    1.75     
TP          380     A     87     92     0    0000    1.800000e+03    1.96     
TP          381     A     87     92     0    0000    5.400000e+03    1.95     
TP          382     A     87     92     0    0000    5.400000e+03    2.12     
TP          383     A     87     92     0    0000    1.440000e+04    2.14     
TP          384     A     87     92     0    0000    1.440000e+04    1.92     
TP          385     A     88     92     0    0000    0.000000e+00    0.00     
TP          386     A     88     92     0    0000    1.500000e+01    0.60     
TP          387     A     88     92     0    0000    1.500000e+01    0.61     
TP          388     A     88     92     0    0000    6.000000e+01    0.89     
TP          389     A     88     92     0    0000    6.000000e+01    0.81     
TP          390     A     88     92     0    0000    1.800000e+02    0.91     
TP          391     A     88     92     0    0000    1.800000e+02    0.99     
TP          392     A     88     92     0    0000    6.000000e+02    1.20     
TP          393     A     88     92     0    0000    1.800000e+03    1.35     
TP          394     A     88     92     0    0000    5.400000e+03    1.38     
TP          395     A     88     92     0    0000    5.400000e+03    1.48     
TP          396     A     88     92     0    0000    1.440000e+04    1.46     
TP          397     A     88     92     0    0000    1.440000e+04    1.39     
TP          398     A     88     95     0    0000    0.000000e+00    0.00     
TP          399     A     88     95     0    0000    1.500000e+01    0.51     
TP          400     A     88     95     0    0000    1.500000e+01    0.53     
TP          401     A     88     95     0    0000    1.500000e+01    0.40     
TP          402     A     88     95     0    0000    1.500000e+01    0.46     
TP          403     A     88     95     0    0000    6.000000e+01    0.74     
TP          404     A     88     95     0    0000    6.000000e+01    0.67     
TP          405     A     88     95     0    0000    6.000000e+01    0.69     
TP          406     A     88     95     0    0000    6.000000e+01    0.58     
TP          407     A     88     95     0    0000    1.800000e+02    0.94     
TP          408     A     88     95     0    0000    1.800000e+02    0.87     
TP          409     A     88     95     0    0000    1.800000e+02    0.88     
TP          410     A     88     95     0    0000    1.800000e+02    0.77     
TP          411     A     88     95     0    0000    6.000000e+02    0.76     
TP          412     A     88     95     0    0000    6.000000e+02    1.22     
TP          413     A     88     95     0    0000    6.000000e+02    0.54     
TP          414     A     88     95     0    0000    6.000000e+02    1.10     
TP          415     A     88     95     0    0000    1.800000e+03    0.96     
TP          416     A     88     95     0    0000    1.800000e+03    1.46     
TP          417     A     88     95     0    0000    1.800000e+03    0.93     
TP          418     A     88     95     0    0000    1.800000e+03    1.35     
TP          419     A     88     95     0    0000    5.400000e+03    1.59     
TP          420     A     88     95     0    0000    5.400000e+03    1.68     
TP          421     A     88     95     0    0000    5.400000e+03    1.43     
TP          422     A     88     95     0    0000    5.400000e+03    1.60     
TP          423     A     88     95     0    0000    1.440000e+04    1.88     
TP          424     A     88     95     0    0000    1.440000e+04    1.80     
TP          425     A     88     95     0    0000    1.440000e+04    1.78     
TP          426     A     88     95     0    0000    1.440000e+04    1.67     
TP          427     A     88     96     0    0000    0.000000e+00    0.00     
TP          428     A     88     96     0    0000    1.500000e+01    -0.12    
TP          429     A     88     96     0    0000    1.500000e+01    0.43     
TP          430     A     88     96     0    0000    1.500000e+01    0.22     
TP          431     A     88     96     0    0000    6.000000e+01    0.04     
TP          432     A     88     96     0    0000    6.000000e+01    0.58     
TP          433     A     88     96     0    0000    1.800000e+02    0.25     
TP          434     A     88     96     0    0000    1.800000e+02    0.77     
TP          435     A     88     96     0    0000    6.000000e+02    0.54     
TP          436     A     88     96     0    0000    6.000000e+02    1.11     
TP          437     A     88     96     0    0000    1.800000e+03    0.82     
TP          438     A     88     96     0    0000    1.800000e+03    1.18     
TP          439     A     88     96     0    0000    1.800000e+03    1.34     
TP          440     A     88     96     0    0000    5.400000e+03    0.95     
TP          441     A     88     96     0    0000    5.400000e+03    0.96     
TP          442     A     88     96     0    0000    5.400000e+03    1.46     
TP          443     A     88     96     0    0000    5.400000e+03    1.49     
TP          444     A     88     96     0    0000    1.440000e+04    -0.04    
TP          445     A     88     96     0    0000    1.440000e+04    1.18     
TP          446     A     88     96     0    0000    1.440000e+04    1.68     
TP          447     A     89     95     0    0000    0.000000e+00    0.00     
TP          448     A     89     95     0    0000    1.500000e+01    0.16     
TP          449     A     89     95     0    0000    1.500000e+01    0.16     
TP          450     A     89     95     0    0000    6.000000e+01    0.29     
TP          451     A     89     95     0    0000    6.000000e+01    0.24     
TP          452     A     89     95     0    0000    1.800000e+02    0.50     
TP          453     A     89     95     0    0000    1.800000e+02    0.45     
TP          454     A     89     95     0    0000    6.000000e+02    0.75     
TP          455     A     89     95     0    0000    1.800000e+03    0.62     
TP          456     A     89     95     0    0000    5.400000e+03    1.09     
TP          457     A     89     95     0    0000    5.400000e+03    1.20     
TP          458     A     89     95     0    0000    1.440000e+04    1.42     
TP          459     A     89     95     0    0000    1.440000e+04    1.37     
TP          460     A     89     96     0    0000    0.000000e+00    0.00     
TP          461     A     89     96     0    0000    1.500000e+01    0.18     
TP          462     A     89     96     0    0000    1.500000e+01    0.16     
TP          463     A     89     96     0    0000    6.000000e+01    0.30     
TP          464     A     89     96     0    0000    6.000000e+01    0.25     
TP          465     A     89     96     0    0000    1.800000e+02    0.46     
TP          466     A     89     96     0    0000    1.800000e+02    0.43     
TP          467     A     89     96     0    0000    6.000000e+02    0.72     
TP          468     A     89     96     0    0000    1.800000e+03    0.96     
TP          469     A     89     96     0    0000    5.400000e+03    1.09     
TP          470     A     89     96     0    0000    5.400000e+03    1.14     
TP          471     A     89     96     0    0000    1.440000e+04    1.34     
TP          472     A     89     96     0    0000    1.440000e+04    1.31     
TP          473     A     91     96     0    0000    0.000000e+00    0.00     
TP          474     A     91     96     0    0000    1.500000e+01    0.11     
TP          475     A     91     96     0    0000    1.500000e+01    0.08     
TP          476     A     91     96     0    0000    6.000000e+01    0.08     
TP          477     A     91     96     0    0000    6.000000e+01    0.07     
TP          478     A     91     96     0    0000    1.800000e+02    0.18     
TP          479     A     91     96     0    0000    1.800000e+02    0.08     
TP          480     A     91     96     0    0000    6.000000e+02    0.08     
TP          481     A     91     96     0    0000    1.800000e+03    0.25     
TP          482     A     91     96     0    0000    5.400000e+03    0.25     
TP          483     A     91     96     0    0000    5.400000e+03    0.28     
TP          484     A     91     96     0    0000    1.440000e+04    0.63     
TP          485     A     91     96     0    0000    1.440000e+04    0.28     
TP          486     A     92     96     0    0000    0.000000e+00    0.00     
TP          487     A     92     96     0    0000    1.500000e+01    0.09     
TP          488     A     92     96     0    0000    1.500000e+01    0.09     
TP          489     A     92     96     0    0000    6.000000e+01    0.14     
TP          490     A     92     96     0    0000    6.000000e+01    0.09     
TP          491     A     92     96     0    0000    1.800000e+02    0.11     
TP          492     A     92     96     0    0000    1.800000e+02    0.10     
TP          493     A     92     96     0    0000    6.000000e+02    0.11     
TP          494     A     92     96     0    0000    1.800000e+03    0.50     
TP          495     A     92     96     0    0000    1.800000e+03    0.20     
TP          496     A     92     96     0    0000    5.400000e+03    0.31     
TP          497     A     92     96     0    0000    5.400000e+03    0.35     
TP          498     A     92     96     0    0000    1.440000e+04    0.56     
TP          499     A     92     96     0    0000    1.440000e+04    0.51     
TP          500     A     93     96     0    0000    0.000000e+00    0.00     
TP          501     A     93     96     0    0000    1.500000e+01    0.07     
TP          502     A     93     96     0    0000    1.500000e+01    0.09     
TP          503     A     93     96     0    0000    6.000000e+01    0.09     
TP          504     A     93     96     0    0000    6.000000e+01    0.02     
TP          505     A     93     96     0    0000    1.800000e+02    0.11     
TP          506     A     93     96     0    0000    1.800000e+02    0.05     
TP          507     A     93     96     0    0000    6.000000e+02    0.82     
TP          508     A     93     96     0    0000    6.000000e+02    0.08     
TP          509     A     93     96     0    0000    1.800000e+03    0.82     
TP          510     A     93     96     0    0000    1.800000e+03    0.12     
TP          511     A     93     96     0    0000    5.400000e+03    0.21     
TP          512     A     93     96     0    0000    5.400000e+03    0.26     
TP          513     A     93     96     0    0000    1.440000e+04    0.42     
TP          514     A     93     96     0    0000    1.440000e+04    0.38     
TP          515     A     95     99     0    0000    0.000000e+00    0.00     
TP          516     A     95     99     0    0000    1.500000e+01    0.06     
TP          517     A     95     99     0    0000    1.500000e+01    0.02     
TP          518     A     95     99     0    0000    6.000000e+01    0.03     
TP          519     A     95     99     0    0000    6.000000e+01    0.05     
TP          520     A     95     99     0    0000    1.800000e+02    0.04     
TP          521     A     95     99     0    0000    1.800000e+02    0.05     
TP          522     A     95     99     0    0000    6.000000e+02    0.05     
TP          523     A     95     99     0    0000    1.800000e+03    0.05     
TP          524     A     95     99     0    0000    5.400000e+03    0.04     
TP          525     A     95     99     0    0000    5.400000e+03    -0.02    
TP          526     A     95     99     0    0000    1.440000e+04    0.05     
TP          527     A     95     99     0    0000    1.440000e+04    0.07     
TP          528     A     95     101    0    0000    0.000000e+00    0.00     
TP          529     A     95     101    0    0000    1.500000e+01    0.36     
TP          530     A     95     101    0    0000    1.500000e+01    0.36     
TP          531     A     95     101    0    0000    6.000000e+01    0.51     
TP          532     A     95     101    0    0000    6.000000e+01    0.45     
TP          533     A     95     101    0    0000    1.800000e+02    0.48     
TP          534     A     95     101    0    0000    1.800000e+02    0.44     
TP          535     A     95     101    0    0000    6.000000e+02    0.47     
TP          536     A     95     101    0    0000    1.800000e+03    0.45     
TP          537     A     95     101    0    0000    5.400000e+03    0.49     
TP          538     A     95     101    0    0000    5.400000e+03    0.55     
TP          539     A     95     101    0    0000    1.440000e+04    0.69     
TP          540     A     95     101    0    0000    1.440000e+04    0.64     
TP          541     A     96     102    0    0000    0.000000e+00    0.00     
TP          542     A     96     102    0    0000    1.500000e+01    0.29     
TP          543     A     96     102    0    0000    1.500000e+01    0.38     
TP          544     A     96     102    0    0000    6.000000e+01    0.73     
TP          545     A     96     102    0    0000    6.000000e+01    0.33     
TP          546     A     96     102    0    0000    1.800000e+02    0.36     
TP          547     A     96     102    0    0000    1.800000e+02    0.33     
TP          548     A     96     102    0    0000    6.000000e+02    0.37     
TP          549     A     96     102    0    0000    6.000000e+02    0.33     
TP          550     A     96     102    0    0000    1.800000e+03    0.40     
TP          551     A     96     102    0    0000    5.400000e+03    0.46     
TP          552     A     96     102    0    0000    5.400000e+03    1.15     
TP          553     A     96     102    0    0000    1.440000e+04    0.68     
TP          554     A     96     102    0    0000    1.440000e+04    0.62     
TP          555     A     96     103    0    0000    0.000000e+00    0.00     
TP          556     A     96     103    0    0000    1.500000e+01    0.31     
TP          557     A     96     103    0    0000    1.500000e+01    0.32     
TP          558     A     96     103    0    0000    6.000000e+01    0.35     
TP          559     A     96     103    0    0000    6.000000e+01    0.34     
TP          560     A     96     103    0    0000    1.800000e+02    0.43     
TP          561     A     96     103    0    0000    1.800000e+02    0.36     
TP          562     A     96     103    0    0000    6.000000e+02    0.65     
TP          563     A     96     103    0    0000    6.000000e+02    0.43     
TP          564     A     96     103    0    0000    1.800000e+03    0.81     
TP          565     A     96     103    0    0000    1.800000e+03    0.60     
TP          566     A     96     103    0    0000    5.400000e+03    0.91     
TP          567     A     96     103    0    0000    5.400000e+03    1.13     
TP          568     A     96     103    0    0000    1.440000e+04    1.55     
TP          569     A     96     103    0    0000    1.440000e+04    1.38     
TP          570     A     96     113    0    0000    0.000000e+00    0.00     
TP          571     A     96     113    0    0000    1.500000e+01    1.79     
TP          572     A     96     113    0    0000    6.000000e+01    1.05     
TP          573     A     96     113    0    0000    6.000000e+01    1.86     
TP          574     A     96     113    0    0000    1.800000e+02    1.65     
TP          575     A     96     113    0    0000    1.800000e+02    2.16     
TP          576     A     96     113    0    0000    6.000000e+02    0.59     
TP          577     A     96     113    0    0000    6.000000e+02    2.49     
TP          578     A     96     113    0    0000    1.800000e+03    0.66     
TP          579     A     96     113    0    0000    1.800000e+03    2.78     
TP          580     A     96     113    0    0000    5.400000e+03    3.69     
TP          581     A     96     113    0    0000    5.400000e+03    2.63     
TP          582     A     96     113    0    0000    1.440000e+04    3.30     
TP          583     A     96     113    0    0000    1.440000e+04    4.02     
TP          584     A     96     115    0    0000    0.000000e+00    0.00     
TP          585     A     96     115    0    0000    1.500000e+01    3.68     
TP          586     A     96     115    0    0000    1.500000e+01    2.49     
TP          587     A     96     115    0    0000    6.000000e+01    2.77     
TP          588     A     96     115    0    0000    6.000000e+01    4.15     
TP          589     A     96     115    0    0000    1.800000e+02    2.97     
TP          590     A     96     115    0    0000    1.800000e+02    4.61     
TP          591     A     96     115    0    0000    6.000000e+02    5.17     
TP          592     A     96     115    0    0000    1.800000e+03    5.38     
TP          593     A     96     115    0    0000    5.400000e+03    6.13     
TP          594     A     96     115    0    0000    5.400000e+03    4.05     
TP          595     A     96     115    0    0000    1.440000e+04    4.74     
TP          596     A     96     115    0    0000    1.440000e+04    6.68     
TP          597     A     96     116    0    0000    0.000000e+00    0.00     
TP          598     A     96     116    0    0000    1.500000e+01    3.76     
TP          599     A     96     116    0    0000    1.500000e+01    3.31     
TP          600     A     96     116    0    0000    1.500000e+01    3.75     
TP          601     A     96     116    0    0000    1.500000e+01    3.49     
TP          602     A     96     116    0    0000    6.000000e+01    3.88     
TP          603     A     96     116    0    0000    6.000000e+01    4.24     
TP          604     A     96     116    0    0000    6.000000e+01    4.07     
TP          605     A     96     116    0    0000    6.000000e+01    4.23     
TP          606     A     96     116    0    0000    1.800000e+02    4.38     
TP          607     A     96     116    0    0000    1.800000e+02    4.79     
TP          608     A     96     116    0    0000    1.800000e+02    4.58     
TP          609     A     96     116    0    0000    1.800000e+02    4.80     
TP          610     A     96     116    0    0000    6.000000e+02    5.39     
TP          611     A     96     116    0    0000    6.000000e+02    5.38     
TP          612     A     96     116    0    0000    1.800000e+03    5.88     
TP          613     A     96     116    0    0000    1.800000e+03    5.81     
TP          614     A     96     116    0    0000    5.400000e+03    6.37     
TP          615     A     96     116    0    0000    5.400000e+03    6.16     
TP          616     A     96     116    0    0000    5.400000e+03    6.38     
TP          617     A     96     116    0    0000    5.400000e+03    6.30     
TP          618     A     96     116    0    0000    1.440000e+04    6.83     
TP          619     A     96     116    0    0000    1.440000e+04    7.15     
TP          620     A     96     116    0    0000    1.440000e+04    7.09     
TP          621     A     96     116    0    0000    1.440000e+04    7.12     
TP          622     A     96     117    0    0000    0.000000e+00    0.00     
TP          623     A     96     117    0    0000    1.500000e+01    3.72     
TP          624     A     96     117    0    0000    1.500000e+01    3.55     
TP          625     A     96     117    0    0000    6.000000e+01    4.18     
TP          626     A     96     117    0    0000    6.000000e+01    4.19     
TP          627     A     96     117    0    0000    1.800000e+02    4.65     
TP          628     A     96     117    0    0000    1.800000e+02    4.76     
TP          629     A     96     117    0    0000    6.000000e+02    5.31     
TP          630     A     96     117    0    0000    1.800000e+03    5.83     
TP          631     A     96     117    0    0000    5.400000e+03    6.40     
TP          632     A     96     117    0    0000    5.400000e+03    6.33     
TP          633     A     96     117    0    0000    1.440000e+04    7.20     
TP          634     A     96     117    0    0000    1.440000e+04    7.16     
TP          635     A     96     118    0    0000    0.000000e+00    0.00     
TP          636     A     96     118    0    0000    1.500000e+01    3.82     
TP          637     A     96     118    0    0000    1.500000e+01    3.66     
TP          638     A     96     118    0    0000    6.000000e+01    4.31     
TP          639     A     96     118    0    0000    6.000000e+01    4.29     
TP          640     A     96     118    0    0000    1.800000e+02    4.81     
TP          641     A     96     118    0    0000    1.800000e+02    4.92     
TP          642     A     96     118    0    0000    6.000000e+02    5.43     
TP          643     A     96     118    0    0000    1.800000e+03    4.55     
TP          644     A     96     118    0    0000    1.800000e+03    5.92     
TP          645     A     96     118    0    0000    5.400000e+03    6.52     
TP          646     A     96     118    0    0000    5.400000e+03    6.47     
TP          647     A     96     118    0    0000    1.440000e+04    7.34     
TP          648     A     96     118    0    0000    1.440000e+04    7.33     
TP          649     A     96     124    0    0000    0.000000e+00    0.00     
TP          650     A     96     124    0    0000    1.500000e+01    4.26     
TP          651     A     96     124    0    0000    1.500000e+01    3.89     
TP          652     A     96     124    0    0000    1.500000e+01    4.24     
TP          653     A     96     124    0    0000    1.500000e+01    3.96     
TP          654     A     96     124    0    0000    6.000000e+01    4.69     
TP          655     A     96     124    0    0000    6.000000e+01    4.62     
TP          656     A     96     124    0    0000    6.000000e+01    4.59     
TP          657     A     96     124    0    0000    6.000000e+01    4.24     
TP          658     A     96     124    0    0000    1.800000e+02    4.85     
TP          659     A     96     124    0    0000    1.800000e+02    5.40     
TP          660     A     96     124    0    0000    1.800000e+02    4.80     
TP          661     A     96     124    0    0000    1.800000e+02    5.24     
TP          662     A     96     124    0    0000    6.000000e+02    5.99     
TP          663     A     96     124    0    0000    6.000000e+02    5.65     
TP          664     A     96     124    0    0000    1.800000e+03    7.64     
TP          665     A     96     124    0    0000    1.800000e+03    6.29     
TP          666     A     96     124    0    0000    5.400000e+03    7.08     
TP          667     A     96     124    0    0000    5.400000e+03    6.98     
TP          668     A     96     124    0    0000    5.400000e+03    5.98     
TP          669     A     96     124    0    0000    1.440000e+04    7.73     
TP          670     A     96     124    0    0000    1.440000e+04    7.80     
TP          671     A     96     127    0    0000    0.000000e+00    0.00     
TP          672     A     96     127    0    0000    1.500000e+01    5.14     
TP          673     A     96     127    0    0000    1.500000e+01    4.74     
TP          674     A     96     127    0    0000    1.500000e+01    5.42     
TP          675     A     96     127    0    0000    1.500000e+01    4.95     
TP          676     A     96     127    0    0000    6.000000e+01    5.70     
TP          677     A     96     127    0    0000    6.000000e+01    5.86     
TP          678     A     96     127    0    0000    6.000000e+01    6.05     
TP          679     A     96     127    0    0000    1.800000e+02    6.53     
TP          680     A     96     127    0    0000    1.800000e+02    -0.81    
TP          681     A     96     127    0    0000    1.800000e+02    6.58     
TP          682     A     96     127    0    0000    6.000000e+02    6.82     
TP          683     A     96     127    0    0000    6.000000e+02    7.33     
TP          684     A     96     127    0    0000    1.800000e+03    7.43     
TP          685     A     96     127    0    0000    1.800000e+03    7.43     
TP          686     A     96     127    0    0000    5.400000e+03    8.12     
TP          687     A     96     127    0    0000    5.400000e+03    7.86     
TP          688     A     96     127    0    0000    5.400000e+03    8.62     
TP          689     A     96     127    0    0000    5.400000e+03    8.08     
TP          690     A     96     127    0    0000    1.440000e+04    8.95     
TP          691     A     96     127    0    0000    1.440000e+04    9.35     
TP          692     A     97     116    0    0000    0.000000e+00    0.00     
TP          693     A     97     116    0    0000    1.500000e+01    3.78     
TP          694     A     97     116    0    0000    1.500000e+01    3.69     
TP          695     A     97     116    0    0000    6.000000e+01    4.38     
TP          696     A     97     116    0    0000    6.000000e+01    4.33     
TP          697     A     97     116    0    0000    1.800000e+02    4.90     
TP          698     A     97     116    0    0000    1.800000e+02    4.88     
TP          699     A     97     116    0    0000    6.000000e+02    0.19     
TP          700     A     97     116    0    0000    6.000000e+02    5.60     
TP          701     A     97     116    0    0000    1.800000e+03    0.67     
TP          702     A     97     116    0    0000    1.800000e+03    5.95     
TP          703     A     97     116    0    0000    5.400000e+03    6.58     
TP          704     A     97     116    0    0000    5.400000e+03    6.43     
TP          705     A     97     116    0    0000    1.440000e+04    7.37     
TP          706     A     97     116    0    0000    1.440000e+04    7.23     
TP          707     A     97     117    0    0000    0.000000e+00    0.00     
TP          708     A     97     117    0    0000    1.500000e+01    3.79     
TP          709     A     97     117    0    0000    6.000000e+01    4.40     
TP          710     A     97     117    0    0000    6.000000e+01    4.28     
TP          711     A     97     117    0    0000    1.800000e+02    5.04     
TP          712     A     97     117    0    0000    1.800000e+02    4.82     
TP          713     A     97     117    0    0000    6.000000e+02    5.38     
TP          714     A     97     117    0    0000    1.800000e+03    5.85     
TP          715     A     97     117    0    0000    5.400000e+03    6.38     
TP          716     A     97     117    0    0000    5.400000e+03    6.71     
TP          717     A     97     117    0    0000    1.440000e+04    7.37     
TP          718     A     97     117    0    0000    1.440000e+04    7.21     
TP          719     A     97     118    0    0000    0.000000e+00    0.00     
TP          720     A     97     118    0    0000    1.500000e+01    3.90     
TP          721     A     97     118    0    0000    1.500000e+01    3.74     
TP          722     A     97     118    0    0000    6.000000e+01    4.38     
TP          723     A     97     118    0    0000    1.800000e+02    4.91     
TP          724     A     97     118    0    0000    1.800000e+02    4.89     
TP          725     A     97     118    0    0000    6.000000e+02    5.49     
TP          726     A     97     118    0    0000    1.800000e+03    5.93     
TP          727     A     97     118    0    0000    5.400000e+03    6.55     
TP          728     A     97     118    0    0000    5.400000e+03    6.57     
TP          729     A     97     118    0    0000    1.440000e+04    7.49     
TP          730     A     97     118    0    0000    1.440000e+04    7.51     
TP          731     A     97     127    0    0000    0.000000e+00    0.00     
TP          732     A     97     127    0    0000    1.500000e+01    5.05     
TP          733     A     97     127    0    0000    1.500000e+01    4.72     
TP          734     A     97     127    0    0000    1.500000e+01    5.09     
TP          735     A     97     127    0    0000    1.500000e+01    4.76     
TP          736     A     97     127    0    0000    6.000000e+01    5.67     
TP          737     A     97     127    0    0000    6.000000e+01    5.79     
TP          738     A     97     127    0    0000    6.000000e+01    5.84     
TP          739     A     97     127    0    0000    6.000000e+01    5.81     
TP          740     A     97     127    0    0000    1.800000e+02    6.48     
TP          741     A     97     127    0    0000    1.800000e+02    6.48     
TP          742     A     97     127    0    0000    6.000000e+02    6.85     
TP          743     A     97     127    0    0000    6.000000e+02    6.93     
TP          744     A     97     127    0    0000    1.800000e+03    7.29     
TP          745     A     97     127    0    0000    1.800000e+03    20.17    
TP          746     A     97     127    0    0000    1.800000e+03    7.55     
TP          747     A     97     127    0    0000    5.400000e+03    8.13     
TP          748     A     97     127    0    0000    5.400000e+03    7.78     
TP          749     A     97     127    0    0000    5.400000e+03    8.40     
TP          750     A     97     127    0    0000    5.400000e+03    8.02     
TP          751     A     97     127    0    0000    1.440000e+04    8.61     
TP          752     A     97     127    0    0000    1.440000e+04    9.21     
TP          753     A     97     127    0    0000    1.440000e+04    8.78     
TP          754     A     97     127    0    0000    1.440000e+04    8.93     
TP          755     A     102    108    0    0000    0.000000e+00    0.00     
TP          756     A     102    108    0    0000    1.500000e+01    0.87     
TP          757     A     102    108    0    0000    1.500000e+01    0.84     
TP          758     A     102    108    0    0000    6.000000e+01    0.87     
TP          759     A     102    108    0    0000    6.000000e+01    0.88     
TP          760     A     102    108    0    0000    1.800000e+02    0.86     
TP          761     A     102    108    0    0000    1.800000e+02    0.88     
TP          762     A     102    108    0    0000    6.000000e+02    0.88     
TP          763     A     102    108    0    0000    1.800000e+03    0.94     
TP          764     A     102    108    0    0000    5.400000e+03    1.04     
TP          765     A     102    108    0    0000    5.400000e+03    1.09     
TP          766     A     102    108    0    0000    1.440000e+04    1.34     
TP          767     A     102    108    0    0000    1.440000e+04    1.27     
TP          768     A     102    113    0    0000    0.000000e+00    0.00     
TP          769     A     102    113    0    0000    1.500000e+01    3.31     
TP          770     A     102    113    0    0000    1.500000e+01    3.32     
TP          771     A     102    113    0    0000    6.000000e+01    3.71     
TP          772     A     102    113    0    0000    6.000000e+01    3.66     
TP          773     A     102    113    0    0000    1.800000e+02    3.94     
TP          774     A     102    113    0    0000    1.800000e+02    3.86     
TP          775     A     102    113    0    0000    6.000000e+02    4.13     
TP          776     A     102    113    0    0000    1.800000e+03    4.38     
TP          777     A     102    113    0    0000    5.400000e+03    4.49     
TP          778     A     102    113    0    0000    5.400000e+03    4.68     
TP          779     A     102    113    0    0000    1.440000e+04    5.00     
TP          780     A     102    113    0    0000    1.440000e+04    4.67     
TP          781     A     102    115    0    0000    0.000000e+00    0.00     
TP          782     A     102    115    0    0000    1.500000e+01    3.34     
TP          783     A     102    115    0    0000    1.500000e+01    3.36     
TP          784     A     102    115    0    0000    6.000000e+01    3.94     
TP          785     A     102    115    0    0000    6.000000e+01    3.85     
TP          786     A     102    115    0    0000    1.800000e+02    4.44     
TP          787     A     102    115    0    0000    1.800000e+02    4.39     
TP          788     A     102    115    0    0000    6.000000e+02    4.84     
TP          789     A     102    115    0    0000    5.400000e+03    5.36     
TP          790     A     102    115    0    0000    5.400000e+03    5.46     
TP          791     A     102    115    0    0000    1.440000e+04    5.94     
TP          792     A     102    115    0    0000    1.440000e+04    5.63     
TP          793     A     102    116    0    0000    0.000000e+00    0.00     
TP          794     A     102    116    0    0000    1.500000e+01    3.40     
TP          795     A     102    116    0    0000    1.500000e+01    3.45     
TP          796     A     102    116    0    0000    6.000000e+01    4.15     
TP          797     A     102    116    0    0000    6.000000e+01    3.91     
TP          798     A     102    116    0    0000    1.800000e+02    4.55     
TP          799     A     102    116    0    0000    1.800000e+02    4.49     
TP          800     A     102    116    0    0000    6.000000e+02    4.87     
TP          801     A     102    116    0    0000    1.800000e+03    5.28     
TP          802     A     102    116    0    0000    5.400000e+03    5.39     
TP          803     A     102    116    0    0000    5.400000e+03    5.60     
TP          804     A     102    116    0    0000    1.440000e+04    5.99     
TP          805     A     102    116    0    0000    1.440000e+04    5.70     
TP          806     A     102    117    0    0000    0.000000e+00    0.00     
TP          807     A     102    117    0    0000    1.500000e+01    3.40     
TP          808     A     102    117    0    0000    1.500000e+01    3.37     
TP          809     A     102    117    0    0000    6.000000e+01    3.93     
TP          810     A     102    117    0    0000    6.000000e+01    3.86     
TP          811     A     102    117    0    0000    1.800000e+02    4.40     
TP          812     A     102    117    0    0000    1.800000e+02    4.39     
TP          813     A     102    117    0    0000    6.000000e+02    4.85     
TP          814     A     102    117    0    0000    1.800000e+03    4.30     
TP          815     A     102    117    0    0000    1.800000e+03    5.19     
TP          816     A     102    117    0    0000    5.400000e+03    5.32     
TP          817     A     102    117    0    0000    5.400000e+03    5.40     
TP          818     A     102    117    0    0000    1.440000e+04    5.82     
TP          819     A     102    117    0    0000    1.440000e+04    5.71     
TP          820     A     102    118    0    0000    0.000000e+00    0.00     
TP          821     A     102    118    0    0000    1.500000e+01    3.46     
TP          822     A     102    118    0    0000    1.500000e+01    3.44     
TP          823     A     102    118    0    0000    6.000000e+01    4.06     
TP          824     A     102    118    0    0000    6.000000e+01    3.97     
TP          825     A     102    118    0    0000    1.800000e+02    4.53     
TP          826     A     102    118    0    0000    1.800000e+02    4.49     
TP          827     A     102    118    0    0000    6.000000e+02    0.92     
TP          828     A     102    118    0    0000    6.000000e+02    4.89     
TP          829     A     102    118    0    0000    1.800000e+03    1.18     
TP          830     A     102    118    0    0000    1.800000e+03    5.29     
TP          831     A     102    118    0    0000    5.400000e+03    5.45     
TP          832     A     102    118    0    0000    5.400000e+03    5.57     
TP          833     A     102    118    0    0000    1.440000e+04    5.99     
TP          834     A     102    118    0    0000    1.440000e+04    5.88     
TP          835     A     102    124    0    0000    0.000000e+00    0.00     
TP          836     A     102    124    0    0000    1.500000e+01    2.02     
TP          837     A     102    124    0    0000    1.500000e+01    2.71     
TP          838     A     102    124    0    0000    6.000000e+01    -0.53    
TP          839     A     102    124    0    0000    6.000000e+01    2.57     
TP          840     A     102    124    0    0000    1.800000e+02    2.25     
TP          841     A     102    124    0    0000    1.800000e+02    2.02     
TP          842     A     102    124    0    0000    6.000000e+02    3.29     
TP          843     A     102    124    0    0000    1.800000e+03    0.18     
TP          844     A     102    124    0    0000    5.400000e+03    2.66     
TP          845     A     102    124    0    0000    5.400000e+03    2.92     
TP          846     A     102    124    0    0000    1.440000e+04    2.88     
TP          847     A     102    124    0    0000    1.440000e+04    3.22     
TP          848     A     102    127    0    0000    0.000000e+00    0.00     
TP          849     A     102    127    0    0000    1.500000e+01    4.15     
TP          850     A     102    127    0    0000    1.500000e+01    3.88     
TP          851     A     102    127    0    0000    6.000000e+01    4.90     
TP          852     A     102    127    0    0000    6.000000e+01    4.83     
TP          853     A     102    127    0    0000    1.800000e+02    5.64     
TP          854     A     102    127    0    0000    1.800000e+02    5.52     
TP          855     A     102    127    0    0000    6.000000e+02    5.72     
TP          856     A     102    127    0    0000    1.800000e+03    4.69     
TP          857     A     102    127    0    0000    1.800000e+03    7.37     
TP          858     A     102    127    0    0000    5.400000e+03    6.62     
TP          859     A     102    127    0    0000    5.400000e+03    6.54     
TP          860     A     102    127    0    0000    1.440000e+04    6.65     
TP          861     A     102    127    0    0000    1.440000e+04    6.67     
TP          862     A     103    116    0    0000    0.000000e+00    0.00     
TP          863     A     103    116    0    0000    1.500000e+01    2.82     
TP          864     A     103    116    0    0000    1.500000e+01    2.78     
TP          865     A     103    116    0    0000    6.000000e+01    3.38     
TP          866     A     103    116    0    0000    6.000000e+01    3.28     
TP          867     A     103    116    0    0000    1.800000e+02    3.90     
TP          868     A     103    116    0    0000    1.800000e+02    3.84     
TP          869     A     103    116    0    0000    6.000000e+02    4.44     
TP          870     A     103    116    0    0000    1.800000e+03    4.74     
TP          871     A     103    116    0    0000    5.400000e+03    5.06     
TP          872     A     103    116    0    0000    5.400000e+03    4.97     
TP          873     A     103    116    0    0000    1.440000e+04    5.36     
TP          874     A     103    116    0    0000    1.440000e+04    5.22     
TP          875     A     103    117    0    0000    0.000000e+00    0.00     
TP          876     A     103    117    0    0000    1.500000e+01    2.75     
TP          877     A     103    117    0    0000    1.500000e+01    2.69     
TP          878     A     103    117    0    0000    6.000000e+01    3.30     
TP          879     A     103    117    0    0000    6.000000e+01    3.22     
TP          880     A     103    117    0    0000    1.800000e+02    3.78     
TP          881     A     103    117    0    0000    1.800000e+02    3.76     
TP          882     A     103    117    0    0000    6.000000e+02    1.88     
TP          883     A     103    117    0    0000    6.000000e+02    4.27     
TP          884     A     103    117    0    0000    1.800000e+03    4.57     
TP          885     A     103    117    0    0000    5.400000e+03    4.79     
TP          886     A     103    117    0    0000    5.400000e+03    4.79     
TP          887     A     103    117    0    0000    1.440000e+04    5.24     
TP          888     A     103    117    0    0000    1.440000e+04    5.12     
TP          889     A     103    118    0    0000    0.000000e+00    0.00     
TP          890     A     103    118    0    0000    1.500000e+01    2.83     
TP          891     A     103    118    0    0000    1.500000e+01    2.77     
TP          892     A     103    118    0    0000    6.000000e+01    3.41     
TP          893     A     103    118    0    0000    6.000000e+01    3.33     
TP          894     A     103    118    0    0000    1.800000e+02    3.91     
TP          895     A     103    118    0    0000    1.800000e+02    3.87     
TP          896     A     103    118    0    0000    6.000000e+02    4.39     
TP          897     A     103    118    0    0000    1.800000e+03    4.71     
TP          898     A     103    118    0    0000    5.400000e+03    4.91     
TP          899     A     103    118    0    0000    5.400000e+03    4.99     
TP          900     A     103    118    0    0000    1.440000e+04    5.46     
TP          901     A     103    118    0    0000    1.440000e+04    5.34     
TP          902     A     103    127    0    0000    0.000000e+00    0.00     
TP          903     A     103    127    0    0000    1.500000e+01    4.08     
TP          904     A     103    127    0    0000    1.500000e+01    3.84     
TP          905     A     103    127    0    0000    6.000000e+01    4.68     
TP          906     A     103    127    0    0000    6.000000e+01    4.58     
TP          907     A     103    127    0    0000    1.800000e+02    5.24     
TP          908     A     103    127    0    0000    1.800000e+02    5.09     
TP          909     A     103    127    0    0000    6.000000e+02    5.27     
TP          910     A     103    127    0    0000    1.800000e+03    5.77     
TP          911     A     103    127    0    0000    5.400000e+03    6.18     
TP          912     A     103    127    0    0000    5.400000e+03    6.20     
TP          913     A     103    127    0    0000    1.440000e+04    6.99     
TP          914     A     103    127    0    0000    1.440000e+04    6.48     
TP          915     A     105    108    0    0000    0.000000e+00    0.00     
TP          916     A     105    108    0    0000    1.500000e+01    -0.02    
TP          917     A     105    108    0    0000    1.500000e+01    -0.04    
TP          918     A     105    108    0    0000    6.000000e+01    -0.04    
TP          919     A     105    108    0    0000    6.000000e+01    -0.02    
TP          920     A     105    108    0    0000    1.800000e+02    -0.03    
TP          921     A     105    108    0    0000    1.800000e+02    -0.03    
TP          922     A     105    108    0    0000    6.000000e+02    -0.03    
TP          923     A     105    108    0    0000    1.800000e+03    -0.08    
TP          924     A     105    108    0    0000    5.400000e+03    -0.09    
TP          925     A     105    108    0    0000    5.400000e+03    -0.02    
TP          926     A     105    108    0    0000    1.440000e+04    -0.01    
TP          927     A     105    108    0    0000    1.440000e+04    -0.00    
TP          928     A     105    113    0    0000    0.000000e+00    0.00     
TP          929     A     105    113    0    0000    1.500000e+01    2.38     
TP          930     A     105    113    0    0000    1.500000e+01    2.42     
TP          931     A     105    113    0    0000    6.000000e+01    2.78     
TP          932     A     105    113    0    0000    6.000000e+01    2.72     
TP          933     A     105    113    0    0000    1.800000e+02    2.93     
TP          934     A     105    113    0    0000    6.000000e+02    -0.08    
TP          935     A     105    113    0    0000    6.000000e+02    3.18     
TP          936     A     105    113    0    0000    1.800000e+03    3.35     
TP          937     A     105    113    0    0000    5.400000e+03    3.34     
TP          938     A     105    113    0    0000    5.400000e+03    3.47     
TP          939     A     105    113    0    0000    1.440000e+04    3.34     
TP          940     A     116    124    0    0000    0.000000e+00    0.00     
TP          941     A     116    124    0    0000    1.500000e+01    0.62     
TP          942     A     116    124    0    0000    1.500000e+01    0.64     
TP          943     A     116    124    0    0000    6.000000e+01    0.67     
TP          944     A     116    124    0    0000    6.000000e+01    0.64     
TP          945     A     116    124    0    0000    1.800000e+02    0.65     
TP          946     A     116    124    0    0000    1.800000e+02    0.62     
TP          947     A     116    124    0    0000    6.000000e+02    0.63     
TP          948     A     116    124    0    0000    1.800000e+03    0.65     
TP          949     A     116    124    0    0000    5.400000e+03    0.67     
TP          950     A     116    124    0    0000    5.400000e+03    0.74     
TP          951     A     116    124    0    0000    1.440000e+04    0.84     
TP          952     A     116    124    0    0000    1.440000e+04    0.73     
TP          953     A     117    124    0    0000    0.000000e+00    0.00     
TP          954     A     117    124    0    0000    1.500000e+01    0.56     
TP          955     A     117    124    0    0000    1.500000e+01    0.59     
TP          956     A     117    124    0    0000    6.000000e+01    0.60     
TP          957     A     117    124    0    0000    6.000000e+01    0.53     
TP          958     A     117    124    0    0000    1.800000e+02    0.59     
TP          959     A     117    124    0    0000    1.800000e+02    0.54     
TP          960     A     117    124    0    0000    6.000000e+02    1.25     
TP          961     A     117    124    0    0000    6.000000e+02    0.53     
TP          962     A     117    124    0    0000    1.800000e+03    1.33     
TP          963     A     117    124    0    0000    1.800000e+03    0.56     
TP          964     A     117    124    0    0000    5.400000e+03    0.56     
TP          965     A     117    124    0    0000    5.400000e+03    0.65     
TP          966     A     117    124    0    0000    1.440000e+04    0.76     
TP          967     A     117    124    0    0000    1.440000e+04    0.61     
TP          968     A     117    125    0    0000    0.000000e+00    0.00     
TP          969     A     117    125    0    0000    1.500000e+01    1.05     
TP          970     A     117    125    0    0000    1.500000e+01    1.00     
TP          971     A     117    125    0    0000    6.000000e+01    1.25     
TP          972     A     117    125    0    0000    6.000000e+01    1.21     
TP          973     A     117    125    0    0000    1.800000e+02    1.22     
TP          974     A     117    125    0    0000    6.000000e+02    1.24     
TP          975     A     117    125    0    0000    1.800000e+03    1.24     
TP          976     A     117    125    0    0000    5.400000e+03    1.29     
TP          977     A     117    125    0    0000    5.400000e+03    1.33     
TP          978     A     117    125    0    0000    1.440000e+04    1.30     
TP          979     A     117    127    0    0000    0.000000e+00    0.00     
TP          980     A     117    127    0    0000    1.500000e+01    1.45     
TP          981     A     117    127    0    0000    1.500000e+01    1.37     
TP          982     A     117    127    0    0000    6.000000e+01    1.69     
TP          983     A     117    127    0    0000    6.000000e+01    1.71     
TP          984     A     117    127    0    0000    1.800000e+02    1.74     
TP          985     A     117    127    0    0000    6.000000e+02    5.53     
TP          986     A     117    127    0    0000    6.000000e+02    1.70     
TP          987     A     117    127    0    0000    1.800000e+03    1.75     
TP          988     A     117    127    0    0000    5.400000e+03    1.83     
TP          989     A     117    127    0    0000    5.400000e+03    1.76     
TP          990     A     117    127    0    0000    1.440000e+04    1.99     
TP          991     A     117    127    0    0000    1.440000e+04    1.93     
TP          992     A     118    122    0    0000    0.000000e+00    0.00     
TP          993     A     118    122    0    0000    1.500000e+01    0.06     
TP          994     A     118    122    0    0000    1.500000e+01    0.03     
TP          995     A     118    122    0    0000    6.000000e+01    -0.02    
TP          996     A     118    122    0    0000    6.000000e+01    0.06     
TP          997     A     118    122    0    0000    1.800000e+02    0.05     
TP          998     A     118    122    0    0000    1.800000e+02    0.08     
TP          999     A     118    122    0    0000    6.000000e+02    0.09     
TP          1000    A     118    122    0    0000    1.800000e+03    0.07     
TP          1001    A     118    122    0    0000    5.400000e+03    0.07     
TP          1002    A     118    122    0    0000    5.400000e+03    0.09     
TP          1003    A     118    122    0    0000    1.440000e+04    0.10     
TP          1004    A     118    122    0    0000    1.440000e+04    0.11     
TP          1005    A     118    124    0    0000    0.000000e+00    0.00     
TP          1006    A     118    124    0    0000    1.500000e+01    0.51     
TP          1007    A     118    124    0    0000    1.500000e+01    0.56     
TP          1008    A     118    124    0    0000    6.000000e+01    0.47     
TP          1009    A     118    124    0    0000    6.000000e+01    0.54     
TP          1010    A     118    124    0    0000    1.800000e+02    0.39     
TP          1011    A     118    124    0    0000    1.800000e+02    0.54     
TP          1012    A     118    124    0    0000    6.000000e+02    0.25     
TP          1013    A     118    124    0    0000    6.000000e+02    0.54     
TP          1014    A     118    124    0    0000    1.800000e+03    0.24     
TP          1015    A     118    124    0    0000    1.800000e+03    0.55     
TP          1016    A     118    124    0    0000    5.400000e+03    0.59     
TP          1017    A     118    124    0    0000    5.400000e+03    0.64     
TP          1018    A     118    124    0    0000    1.440000e+04    0.62     
TP          1019    A     118    124    0    0000    1.440000e+04    0.62     
TP          1020    A     118    125    0    0000    0.000000e+00    0.00     
TP          1021    A     118    125    0    0000    1.500000e+01    0.95     
TP          1022    A     118    125    0    0000    1.500000e+01    0.90     
TP          1023    A     118    125    0    0000    6.000000e+01    1.17     
TP          1024    A     118    125    0    0000    6.000000e+01    1.15     
TP          1025    A     118    125    0    0000    1.800000e+02    1.21     
TP          1026    A     118    125    0    0000    6.000000e+02    1.17     
TP          1027    A     118    125    0    0000    1.800000e+03    1.17     
TP          1028    A     118    125    0    0000    5.400000e+03    1.20     
TP          1029    A     118    125    0    0000    5.400000e+03    1.21     
TP          1030    A     118    125    0    0000    1.440000e+04    1.28     
TP          1031    A     118    125    0    0000    1.440000e+04    1.22     
TP          1032    A     118    127    0    0000    0.000000e+00    0.00     
TP          1033    A     118    127    0    0000    1.500000e+01    1.49     
TP          1034    A     118    127    0    0000    1.500000e+01    1.49     
TP          1035    A     118    127    0    0000    6.000000e+01    1.83     
TP          1036    A     118    127    0    0000    6.000000e+01    1.75     
TP          1037    A     118    127    0    0000    1.800000e+02    1.80     
TP          1038    A     118    127    0    0000    1.800000e+02    1.79     
TP          1039    A     118    127    0    0000    6.000000e+02    1.76     
TP          1040    A     118    127    0    0000    1.800000e+03    1.75     
TP          1041    A     118    127    0    0000    5.400000e+03    1.84     
TP          1042    A     118    127    0    0000    5.400000e+03    1.95     
TP          1043    A     118    127    0    0000    1.440000e+04    2.09     
TP          1044    A     118    127    0    0000    1.440000e+04    1.96     
TP          1045    A     119    124    0    0000    0.000000e+00    0.00     
TP          1046    A     119    124    0    0000    1.500000e+01    0.50     
TP          1047    A     119    124    0    0000    1.500000e+01    0.46     
TP          1048    A     119    124    0    0000    6.000000e+01    0.52     
TP          1049    A     119    124    0    0000    6.000000e+01    0.49     
TP          1050    A     119    124    0    0000    1.800000e+02    0.56     
TP          1051    A     119    124    0    0000    1.800000e+02    0.49     
TP          1052    A     119    124    0    0000    6.000000e+02    -0.43    
TP          1053    A     119    124    0    0000    6.000000e+02    0.51     
TP          1054    A     119    124    0    0000    1.800000e+03    -0.43    
TP          1055    A     119    124    0    0000    1.800000e+03    0.52     
TP          1056    A     119    124    0    0000    5.400000e+03    0.53     
TP          1057    A     119    124    0    0000    5.400000e+03    0.59     
TP          1058    A     119    124    0    0000    1.440000e+04    0.64     
TP          1059    A     119    124    0    0000    1.440000e+04    0.56     
TP          1060    A     119    125    0    0000    0.000000e+00    0.00     
TP          1061    A     119    125    0    0000    1.500000e+01    1.06     
TP          1062    A     119    125    0    0000    1.500000e+01    0.98     
TP          1063    A     119    125    0    0000    6.000000e+01    1.24     
TP          1064    A     119    125    0    0000    6.000000e+01    1.25     
TP          1065    A     119    125    0    0000    1.800000e+02    1.27     
TP          1066    A     119    125    0    0000    6.000000e+02    1.59     
TP          1067    A     119    125    0    0000    6.000000e+02    1.28     
TP          1068    A     119    125    0    0000    1.800000e+03    1.29     
TP          1069    A     119    125    0    0000    5.400000e+03    1.31     
TP          1070    A     119    125    0    0000    5.400000e+03    1.28     
TP          1071    A     119    125    0    0000    1.440000e+04    1.36     
TP          1072    A     119    125    0    0000    1.440000e+04    1.31     
TP          1073    A     119    127    0    0000    0.000000e+00    0.00     
TP          1074    A     119    127    0    0000    1.500000e+01    1.44     
TP          1075    A     119    127    0    0000    1.500000e+01    1.39     
TP          1076    A     119    127    0    0000    6.000000e+01    1.70     
TP          1077    A     119    127    0    0000    6.000000e+01    1.71     
TP          1078    A     119    127    0    0000    1.800000e+02    1.67     
TP          1079    A     119    127    0    0000    1.800000e+02    1.74     
TP          1080    A     119    127    0    0000    6.000000e+02    1.69     
TP          1081    A     119    127    0    0000    1.800000e+03    1.71     
TP          1082    A     119    127    0    0000    5.400000e+03    1.81     
TP          1083    A     119    127    0    0000    5.400000e+03    1.76     
TP          1084    A     119    127    0    0000    1.440000e+04    1.90     
TP          1085    A     119    127    0    0000    1.440000e+04    1.87     
TP          1086    A     128    132    0    0000    0.000000e+00    0.00     
TP          1087    A     128    132    0    0000    1.500000e+01    0.09     
TP          1088    A     128    132    0    0000    1.500000e+01    0.05     
TP          1089    A     128    132    0    0000    6.000000e+01    -0.32    
TP          1090    A     128    132    0    0000    6.000000e+01    0.12     
TP          1091    A     128    132    0    0000    1.800000e+02    0.11     
TP          1092    A     128    132    0    0000    6.000000e+02    -0.04    
TP          1093    A     128    132    0    0000    1.800000e+03    -0.32    
TP          1094    A     128    132    0    0000    1.800000e+03    -0.03    
TP          1095    A     128    132    0    0000    5.400000e+03    -0.07    
TP          1096    A     128    132    0    0000    5.400000e+03    -0.07    
TP          1097    A     128    132    0    0000    1.440000e+04    -0.07    
TP          1098    A     128    137    0    0000    0.000000e+00    0.00     
TP          1099    A     128    137    0    0000    1.500000e+01    2.17     
TP          1100    A     128    137    0    0000    6.000000e+01    2.87     
TP          1101    A     128    137    0    0000    1.800000e+02    3.26     
TP          1102    A     128    137    0    0000    6.000000e+02    3.33     
TP          1103    A     128    137    0    0000    1.800000e+03    3.49     
TP          1104    A     128    137    0    0000    5.400000e+03    3.46     
TP          1105    A     128    137    0    0000    5.400000e+03    3.61     
TP          1106    A     128    137    0    0000    1.440000e+04    3.45     
TP          1107    A     128    140    0    0000    0.000000e+00    0.00     
TP          1108    A     128    140    0    0000    1.500000e+01    3.12     
TP          1109    A     128    140    0    0000    1.500000e+01    3.26     
TP          1110    A     128    140    0    0000    6.000000e+01    4.18     
TP          1111    A     128    140    0    0000    6.000000e+01    4.01     
TP          1112    A     128    140    0    0000    1.800000e+02    4.75     
TP          1113    A     128    140    0    0000    1.800000e+02    4.48     
TP          1114    A     128    140    0    0000    6.000000e+02    4.43     
TP          1115    A     128    140    0    0000    1.800000e+03    4.63     
TP          1116    A     128    140    0    0000    5.400000e+03    4.53     
TP          1117    A     128    140    0    0000    5.400000e+03    5.02     
TP          1118    A     128    140    0    0000    1.440000e+04    5.00     
TP          1119    A     128    140    0    0000    1.440000e+04    4.45     
TP          1120    A     128    145    0    0000    0.000000e+00    0.00     
TP          1121    A     128    145    0    0000    1.500000e+01    7.20     
TP          1122    A     128    145    0    0000    1.500000e+01    7.37     
TP          1123    A     128    145    0    0000    6.000000e+01    7.86     
TP          1124    A     128    145    0    0000    6.000000e+01    7.81     
TP          1125    A     128    145    0    0000    1.800000e+02    10.17    
TP          1126    A     128    145    0    0000    1.800000e+02    8.33     
TP          1127    A     128    145    0    0000    6.000000e+02    8.97     
TP          1128    A     128    145    0    0000    1.800000e+03    8.66     
TP          1129    A     128    145    0    0000    5.400000e+03    8.79     
TP          1130    A     128    145    0    0000    5.400000e+03    8.68     
TP          1131    A     128    145    0    0000    1.440000e+04    8.82     
TP          1132    A     128    148    0    0000    0.000000e+00    0.00     
TP          1133    A     128    148    0    0000    1.500000e+01    8.73     
TP          1134    A     128    148    0    0000    1.500000e+01    8.71     
TP          1135    A     128    148    0    0000    1.500000e+01    8.80     
TP          1136    A     128    148    0    0000    6.000000e+01    9.86     
TP          1137    A     128    148    0    0000    6.000000e+01    9.62     
TP          1138    A     128    148    0    0000    1.800000e+02    11.48    
TP          1139    A     128    148    0    0000    1.800000e+02    10.36    
TP          1140    A     128    148    0    0000    1.800000e+02    10.37    
TP          1141    A     128    148    0    0000    6.000000e+02    11.17    
TP          1142    A     128    148    0    0000    6.000000e+02    2.17     
TP          1143    A     128    148    0    0000    6.000000e+02    11.10    
TP          1144    A     128    148    0    0000    1.800000e+03    14.82    
TP          1145    A     128    148    0    0000    1.800000e+03    11.34    
TP          1146    A     128    148    0    0000    1.800000e+03    1.72     
TP          1147    A     128    148    0    0000    1.800000e+03    11.18    
TP          1148    A     128    148    0    0000    5.400000e+03    11.48    
TP          1149    A     128    148    0    0000    5.400000e+03    11.01    
TP          1150    A     128    148    0    0000    5.400000e+03    11.39    
TP          1151    A     128    148    0    0000    5.400000e+03    10.94    
TP          1152    A     128    148    0    0000    1.440000e+04    2.55     
TP          1153    A     128    148    0    0000    1.440000e+04    11.43    
TP          1154    A     128    148    0    0000    1.440000e+04    11.20    
TP          1155    A     129    132    0    0000    0.000000e+00    0.00     
TP          1156    A     129    132    0    0000    1.500000e+01    0.01     
TP          1157    A     129    132    0    0000    1.500000e+01    -0.21    
TP          1158    A     129    132    0    0000    6.000000e+01    -0.21    
TP          1159    A     129    132    0    0000    6.000000e+01    0.04     
TP          1160    A     129    132    0    0000    1.800000e+02    0.03     
TP          1161    A     129    132    0    0000    6.000000e+02    0.04     
TP          1162    A     129    132    0    0000    1.800000e+03    0.06     
TP          1163    A     129    132    0    0000    5.400000e+03    0.06     
TP          1164    A     129    132    0    0000    5.400000e+03    0.06     
TP          1165    A     129    132    0    0000    1.440000e+04    -0.21    
TP          1166    A     129    132    0    0000    1.440000e+04    0.09     
TP          1167    A     129    140    0    0000    0.000000e+00    0.00     
TP          1168    A     129    140    0    0000    1.500000e+01    4.42     
TP          1169    A     129    140    0    0000    1.500000e+01    -0.46    
TP          1170    A     129    140    0    0000    6.000000e+01    4.52     
TP          1171    A     129    140    0    0000    6.000000e+01    4.94     
TP          1172    A     129    140    0    0000    1.800000e+02    5.55     
TP          1173    A     129    140    0    0000    1.800000e+02    5.67     
TP          1174    A     129    140    0    0000    6.000000e+02    5.25     
TP          1175    A     129    140    0    0000    1.800000e+03    5.52     
TP          1176    A     129    140    0    0000    5.400000e+03    6.62     
TP          1177    A     129    140    0    0000    5.400000e+03    5.57     
TP          1178    A     129    140    0    0000    1.440000e+04    5.91     
TP          1179    A     129    140    0    0000    1.440000e+04    4.26     
TP          1180    A     130    137    0    0000    0.000000e+00    0.00     
TP          1181    A     130    137    0    0000    1.500000e+01    2.25     
TP          1182    A     130    137    0    0000    1.500000e+01    2.32     
TP          1183    A     130    137    0    0000    6.000000e+01    3.07     
TP          1184    A     130    137    0    0000    6.000000e+01    2.96     
TP          1185    A     130    137    0    0000    1.800000e+02    3.32     
TP          1186    A     130    137    0    0000    6.000000e+02    3.52     
TP          1187    A     130    137    0    0000    1.800000e+03    3.62     
TP          1188    A     130    137    0    0000    5.400000e+03    3.61     
TP          1189    A     130    137    0    0000    5.400000e+03    3.72     
TP          1190    A     130    137    0    0000    1.440000e+04    3.54     
TP          1191    A     130    140    0    0000    0.000000e+00    0.00     
TP          1192    A     130    140    0    0000    1.500000e+01    3.30     
TP          1193    A     130    140    0    0000    1.500000e+01    3.32     
TP          1194    A     130    140    0    0000    6.000000e+01    4.34     
TP          1195    A     130    140    0    0000    6.000000e+01    4.04     
TP          1196    A     130    140    0    0000    1.800000e+02    5.17     
TP          1197    A     130    140    0    0000    1.800000e+02    4.55     
TP          1198    A     130    140    0    0000    6.000000e+02    4.65     
TP          1199    A     130    140    0    0000    1.800000e+03    5.92     
TP          1200    A     130    140    0    0000    1.800000e+03    4.77     
TP          1201    A     130    140    0    0000    5.400000e+03    4.67     
TP          1202    A     130    140    0    0000    5.400000e+03    5.48     
TP          1203    A     130    140    0    0000    1.440000e+04    5.22     
TP          1204    A     130    140    0    0000    1.440000e+04    4.42     
TP          1205    A     136    148    0    0000    0.000000e+00    0.00     
TP          1206    A     136    148    0    0000    1.500000e+01    6.27     
TP          1207    A     136    148    0    0000    1.500000e+01    6.21     
TP          1208    A     136    148    0    0000    6.000000e+01    9.48     
TP          1209    A     136    148    0    0000    6.000000e+01    6.49     
TP          1210    A     136    148    0    0000    1.800000e+02    -0.69    
TP          1211    A     136    148    0    0000    6.000000e+02    2.25     
TP          1212    A     136    148    0    0000    6.000000e+02    6.89     
TP          1213    A     136    148    0    0000    1.800000e+03    7.09     
TP          1214    A     136    148    0    0000    5.400000e+03    7.55     
TP          1215    A     136    148    0    0000    5.400000e+03    7.57     
TP          1216    A     136    148    0    0000    1.440000e+04    7.55     
TP          1217    A     136    148    0    0000    1.440000e+04    7.06     
TP          1218    A     137    148    0    0000    0.000000e+00    0.00     
TP          1219    A     137    148    0    0000    1.500000e+01    7.86     
TP          1220    A     137    148    0    0000    1.500000e+01    5.42     
TP          1221    A     137    148    0    0000    6.000000e+01    5.37     
TP          1222    A     137    148    0    0000    6.000000e+01    5.40     
TP          1223    A     137    148    0    0000    1.800000e+02    5.86     
TP          1224    A     137    148    0    0000    1.800000e+02    5.45     
TP          1225    A     137    148    0    0000    6.000000e+02    5.25     
TP          1226    A     137    148    0    0000    5.400000e+03    6.23     
TP          1227    A     137    148    0    0000    1.440000e+04    6.71     
TP          1228    A     137    148    0    0000    1.440000e+04    5.53     
TP          1229    A     138    148    0    0000    0.000000e+00    0.00     
TP          1230    A     138    148    0    0000    1.500000e+01    5.48     
TP          1231    A     138    148    0    0000    1.500000e+01    5.51     
TP          1232    A     138    148    0    0000    6.000000e+01    5.63     
TP          1233    A     138    148    0    0000    6.000000e+01    5.57     
TP          1234    A     138    148    0    0000    1.800000e+02    5.76     
TP          1235    A     138    148    0    0000    1.800000e+02    5.76     
TP          1236    A     138    148    0    0000    6.000000e+02    6.13     
TP          1237    A     138    148    0    0000    1.800000e+03    5.63     
TP          1238    A     138    148    0    0000    1.800000e+03    6.30     
TP          1239    A     138    148    0    0000    5.400000e+03    6.37     
TP          1240    A     138    148    0    0000    5.400000e+03    6.45     
TP          1241    A     138    148    0    0000    1.440000e+04    6.43     
TP          1242    A     138    148    0    0000    1.440000e+04    6.35     
TP          1243    A     138    151    0    0000    0.000000e+00    0.00     
TP          1244    A     138    151    0    0000    1.500000e+01    5.53     
TP          1245    A     138    151    0    0000    1.500000e+01    5.29     
TP          1246    A     138    151    0    0000    6.000000e+01    5.59     
TP          1247    A     138    151    0    0000    1.800000e+02    5.84     
TP          1248    A     138    151    0    0000    6.000000e+02    6.13     
TP          1249    A     138    151    0    0000    1.800000e+03    6.43     
TP          1250    A     138    151    0    0000    5.400000e+03    6.44     
TP          1251    A     138    151    0    0000    1.440000e+04    6.65     
TP          1252    A     139    148    0    0000    0.000000e+00    0.00     
TP          1253    A     139    148    0    0000    1.500000e+01    4.74     
TP          1254    A     139    148    0    0000    1.500000e+01    4.72     
TP          1255    A     139    148    0    0000    6.000000e+01    4.95     
TP          1256    A     139    148    0    0000    6.000000e+01    4.95     
TP          1257    A     139    148    0    0000    1.800000e+02    5.08     
TP          1258    A     139    148    0    0000    1.800000e+02    5.05     
TP          1259    A     139    148    0    0000    6.000000e+02    5.19     
TP          1260    A     139    148    0    0000    1.800000e+03    5.65     
TP          1261    A     139    148    0    0000    5.400000e+03    5.56     
TP          1262    A     139    148    0    0000    5.400000e+03    5.70     
TP          1263    A     139    148    0    0000    1.440000e+04    5.65     
TP          1264    A     139    148    0    0000    1.440000e+04    5.41     
TP          1265    A     140    148    0    0000    0.000000e+00    0.00     
TP          1266    A     140    148    0    0000    1.500000e+01    3.98     
TP          1267    A     140    148    0    0000    1.500000e+01    3.97     
TP          1268    A     140    148    0    0000    6.000000e+01    4.03     
TP          1269    A     140    148    0    0000    6.000000e+01    4.06     
TP          1270    A     140    148    0    0000    1.800000e+02    4.20     
TP          1271    A     140    148    0    0000    1.800000e+02    4.25     
TP          1272    A     140    148    0    0000    6.000000e+02    4.50     
TP          1273    A     140    148    0    0000    1.800000e+03    4.85     
TP          1274    A     140    148    0    0000    5.400000e+03    4.88     
TP          1275    A     140    148    0    0000    5.400000e+03    4.91     
TP          1276    A     140    148    0    0000    1.440000e+04    4.89     
TP          1277    A     140    148    0    0000    1.440000e+04    4.80     
TP          1278    A     141    148    0    0000    0.000000e+00    0.00     
TP          1279    A     141    148    0    0000    1.500000e+01    3.66     
TP          1280    A     141    148    0    0000    1.500000e+01    3.35     
TP          1281    A     141    148    0    0000    1.500000e+01    2.81     
TP          1282    A     141    148    0    0000    1.500000e+01    2.69     
TP          1283    A     141    148    0    0000    6.000000e+01    3.44     
TP          1284    A     141    148    0    0000    6.000000e+01    3.73     
TP          1285    A     141    148    0    0000    6.000000e+01    2.55     
TP          1286    A     141    148    0    0000    6.000000e+01    2.84     
TP          1287    A     141    148    0    0000    1.800000e+02    3.59     
TP          1288    A     141    148    0    0000    1.800000e+02    3.81     
TP          1289    A     141    148    0    0000    1.800000e+02    2.58     
TP          1290    A     141    148    0    0000    1.800000e+02    2.86     
TP          1291    A     141    148    0    0000    6.000000e+02    4.11     
TP          1292    A     141    148    0    0000    6.000000e+02    3.24     
TP          1293    A     141    148    0    0000    6.000000e+02    3.18     
TP          1294    A     141    148    0    0000    1.800000e+03    4.26     
TP          1295    A     141    148    0    0000    1.800000e+03    3.27     
TP          1296    A     141    148    0    0000    1.800000e+03    3.29     
TP          1297    A     141    148    0    0000    5.400000e+03    4.31     
TP          1298    A     141    148    0    0000    5.400000e+03    4.18     
TP          1299    A     141    148    0    0000    5.400000e+03    3.23     
TP          1300    A     141    148    0    0000    5.400000e+03    3.09     
TP          1301    A     141    148    0    0000    1.440000e+04    4.17     
TP          1302    A     141    148    0    0000    1.440000e+04    4.31     
TP          1303    A     141    148    0    0000    1.440000e+04    3.10     
TP          1304    A     141    148    0    0000    1.440000e+04    3.25     
TP          1305    A     145    148    0    0000    0.000000e+00    0.00     
TP          1306    A     145    148    0    0000    1.500000e+01    0.73     
TP          1307    A     145    148    0    0000    1.500000e+01    0.78     
TP          1308    A     145    148    0    0000    6.000000e+01    0.86     
TP          1309    A     145    148    0    0000    6.000000e+01    0.85     
TP          1310    A     145    148    0    0000    1.800000e+02    1.01     
TP          1311    A     145    148    0    0000    1.800000e+02    0.98     
TP          1312    A     145    148    0    0000    6.000000e+02    1.30     
TP          1313    A     145    148    0    0000    1.800000e+03    1.58     
TP          1314    A     145    148    0    0000    5.400000e+03    1.60     
TP          1315    A     145    148    0    0000    5.400000e+03    1.64     
TP          1316    A     145    148    0    0000    1.440000e+04    1.64     
TP          1317    A     145    148    0    0000    1.440000e+04    1.61     
TP          1318    A     146    151    0    0000    0.000000e+00    0.00     
TP          1319    A     146    151    0    0000    1.500000e+01    0.11     
TP          1320    A     146    151    0    0000    1.500000e+01    0.16     
TP          1321    A     146    151    0    0000    6.000000e+01    0.21     
TP          1322    A     146    151    0    0000    6.000000e+01    0.23     
TP          1323    A     146    151    0    0000    1.800000e+02    -0.46    
TP          1324    A     146    151    0    0000    1.800000e+02    0.35     
TP          1325    A     146    151    0    0000    6.000000e+02    -0.46    
TP          1326    A     146    151    0    0000    6.000000e+02    0.66     
TP          1327    A     146    151    0    0000    1.800000e+03    -0.46    
TP          1328    A     146    151    0    0000    1.800000e+03    0.92     
TP          1329    A     146    151    0    0000    5.400000e+03    1.02     
TP          1330    A     146    151    0    0000    5.400000e+03    0.99     
TP          1331    A     146    151    0    0000    1.440000e+04    1.10     
TP          1332    A     146    151    0    0000    1.440000e+04    1.09     
TP          1333    A     147    150    0    0000    0.000000e+00    0.00     
TP          1334    A     147    150    0    0000    1.500000e+01    -0.08    
TP          1335    A     147    150    0    0000    1.500000e+01    0.02     
TP          1336    A     147    150    0    0000    6.000000e+01    0.04     
TP          1337    A     147    150    0    0000    6.000000e+01    -0.07    
TP          1338    A     147    150    0    0000    1.800000e+02    0.01     
TP          1339    A     147    150    0    0000    1.800000e+02    -0.06    
TP          1340    A     147    150    0    0000    6.000000e+02    -0.05    
TP          1341    A     147    150    0    0000    1.800000e+03    -0.44    
TP          1342    A     147    150    0    0000    1.800000e+03    -0.08    
TP          1343    A     147    150    0    0000    5.400000e+03    -0.05    
TP          1344    A     147    150    0    0000    5.400000e+03    0.24     
TP          1345    A     147    150    0    0000    1.440000e+04    0.30     
TP          1346    A     147    150    0    0000    1.440000e+04    -0.01    
TP          1347    A     147    151    0    0000    0.000000e+00    0.00     
TP          1348    A     147    151    0    0000    1.500000e+01    0.08     
TP          1349    A     147    151    0    0000    1.500000e+01    0.04     
TP          1350    A     147    151    0    0000    6.000000e+01    0.09     
TP          1351    A     147    151    0    0000    6.000000e+01    0.04     
TP          1352    A     147    151    0    0000    1.800000e+02    0.10     
TP          1353    A     147    151    0    0000    1.800000e+02    0.10     
TP          1354    A     147    151    0    0000    6.000000e+02    0.10     
TP          1355    A     147    151    0    0000    1.800000e+03    0.07     
TP          1356    A     147    151    0    0000    5.400000e+03    0.16     
TP          1357    A     147    151    0    0000    5.400000e+03    0.15     
TP          1358    A     147    151    0    0000    1.440000e+04    0.27     
TP          1359    A     147    151    0    0000    1.440000e+04    0.24     
TP          1360    A     149    151    0    0000    0.000000e+00    0.00     
TP          1361    A     149    151    0    0000    1.500000e+01    0.08     
TP          1362    A     149    151    0    0000    1.500000e+01    0.10     
TP          1363    A     149    151    0    0000    6.000000e+01    0.01     
TP          1364    A     149    151    0    0000    6.000000e+01    0.09     
TP          1365    A     149    151    0    0000    1.800000e+02    0.10     
TP          1366    A     149    151    0    0000    1.800000e+02    0.10     
TP          1367    A     149    151    0    0000    6.000000e+02    0.05     
TP          1368    A     149    151    0    0000    1.800000e+03    0.11     
TP          1369    A     149    151    0    0000    5.400000e+03    0.13     
TP          1370    A     149    151    0    0000    5.400000e+03    0.14     
TP          1371    A     149    151    0    0000    1.440000e+04    0.20     
TP          1372    A     149    151    0    0000    1.440000e+04    0.19     
TP          1373    A     149    152    0    0000    0.000000e+00    0.00     
TP          1374    A     149    152    0    0000    1.500000e+01    0.02     
TP          1375    A     149    152    0    0000    1.500000e+01    0.02     
TP          1376    A     149    152    0    0000    6.000000e+01    0.03     
TP          1377    A     149    152    0    0000    6.000000e+01    0.02     
TP          1378    A     149    152    0    0000    1.800000e+02    0.03     
TP          1379    A     149    152    0    0000    6.000000e+02    0.04     
TP          1380    A     149    152    0    0000    1.800000e+03    0.06     
TP          1381    A     149    152    0    0000    5.400000e+03    0.12     
TP          1382    A     149    152    0    0000    5.400000e+03    0.12     
TP          1383    A     149    152    0    0000    1.440000e+04    0.35     
TP          1384    A     149    152    0    0000    1.440000e+04    0.29     
TP          1385    A     149    157    0    0000    0.000000e+00    0.00     
TP          1386    A     149    157    0    0000    1.500000e+01    1.81     
TP          1387    A     149    157    0    0000    1.500000e+01    1.42     
TP          1388    A     149    157    0    0000    6.000000e+01    1.79     
TP          1389    A     149    157    0    0000    6.000000e+01    2.05     
TP          1390    A     149    157    0    0000    1.800000e+02    2.04     
TP          1391    A     149    157    0    0000    1.800000e+02    2.40     
TP          1392    A     149    157    0    0000    6.000000e+02    2.52     
TP          1393    A     149    157    0    0000    1.800000e+03    2.84     
TP          1394    A     149    157    0    0000    5.400000e+03    3.27     
TP          1395    A     149    157    0    0000    5.400000e+03    2.96     
TP          1396    A     149    157    0    0000    1.440000e+04    3.16     
TP          1397    A     149    157    0    0000    1.440000e+04    3.50     
TP          1398    A     151    162    0    0000    0.000000e+00    0.00     
TP          1399    A     151    162    0    0000    1.500000e+01    2.15     
TP          1400    A     151    162    0    0000    1.500000e+01    1.54     
TP          1401    A     151    162    0    0000    6.000000e+01    2.28     
TP          1402    A     151    162    0    0000    1.800000e+02    1.97     
TP          1403    A     151    162    0    0000    1.800000e+02    2.64     
TP          1404    A     151    162    0    0000    6.000000e+02    2.87     
TP          1405    A     151    162    0    0000    1.800000e+03    3.27     
TP          1406    A     151    162    0    0000    5.400000e+03    4.07     
TP          1407    A     151    162    0    0000    1.440000e+04    3.90     
TP          1408    A     151    162    0    0000    1.440000e+04    4.43     
TP          1409    A     152    162    0    0000    0.000000e+00    0.00     
TP          1410    A     152    162    0    0000    1.500000e+01    2.08     
TP          1411    A     152    162    0    0000    1.500000e+01    1.62     
TP          1412    A     152    162    0    0000    6.000000e+01    1.81     
TP          1413    A     152    162    0    0000    6.000000e+01    2.06     
TP          1414    A     152    162    0    0000    1.800000e+02    1.81     
TP          1415    A     152    162    0    0000    1.800000e+02    2.21     
TP          1416    A     152    162    0    0000    6.000000e+02    0.90     
TP          1417    A     152    162    0    0000    6.000000e+02    2.32     
TP          1418    A     152    162    0    0000    1.800000e+03    2.79     
TP          1419    A     152    162    0    0000    5.400000e+03    3.56     
TP          1420    A     152    162    0    0000    5.400000e+03    3.28     
TP          1421    A     152    162    0    0000    1.440000e+04    3.65     
TP          1422    A     152    162    0    0000    1.440000e+04    3.87     
TP          1423    A     152    163    0    0000    0.000000e+00    0.00     
TP          1424    A     152    163    0    0000    1.500000e+01    2.25     
TP          1425    A     152    163    0    0000    1.500000e+01    1.71     
TP          1426    A     152    163    0    0000    6.000000e+01    1.92     
TP          1427    A     152    163    0    0000    6.000000e+01    2.21     
TP          1428    A     152    163    0    0000    1.800000e+02    1.88     
TP          1429    A     152    163    0    0000    1.800000e+02    2.35     
TP          1430    A     152    163    0    0000    6.000000e+02    2.53     
TP          1431    A     152    163    0    0000    1.800000e+03    2.77     
TP          1432    A     152    163    0    0000    1.800000e+03    3.04     
TP          1433    A     152    163    0    0000    5.400000e+03    3.91     
TP          1434    A     152    163    0    0000    5.400000e+03    3.55     
TP          1435    A     152    163    0    0000    1.440000e+04    4.04     
TP          1436    A     152    163    0    0000    1.440000e+04    4.39     
TP          1437    A     152    165    0    0000    0.000000e+00    0.00     
TP          1438    A     152    165    0    0000    1.500000e+01    2.68     
TP          1439    A     152    165    0    0000    1.500000e+01    3.87     
TP          1440    A     152    165    0    0000    1.500000e+01    2.32     
TP          1441    A     152    165    0    0000    6.000000e+01    3.08     
TP          1442    A     152    165    0    0000    6.000000e+01    2.68     
TP          1443    A     152    165    0    0000    1.800000e+02    3.67     
TP          1444    A     152    165    0    0000    1.800000e+02    2.92     
TP          1445    A     152    165    0    0000    1.800000e+02    3.71     
TP          1446    A     152    165    0    0000    6.000000e+02    4.02     
TP          1447    A     152    165    0    0000    6.000000e+02    4.02     
TP          1448    A     152    165    0    0000    1.800000e+03    4.51     
TP          1449    A     152    165    0    0000    5.400000e+03    5.31     
TP          1450    A     152    165    0    0000    5.400000e+03    5.68     
TP          1451    A     152    165    0    0000    1.440000e+04    5.27     
TP          1452    A     152    165    0    0000    1.440000e+04    5.96     
TP          1453    A     152    165    0    0000    1.440000e+04    5.92     
TP          1454    A     152    166    0    0000    0.000000e+00    0.00     
TP          1455    A     152    166    0    0000    1.500000e+01    3.93     
TP          1456    A     152    166    0    0000    1.500000e+01    3.04     
TP          1457    A     152    166    0    0000    6.000000e+01    3.43     
TP          1458    A     152    166    0    0000    6.000000e+01    3.97     
TP          1459    A     152    166    0    0000    1.800000e+02    3.65     
TP          1460    A     152    166    0    0000    1.800000e+02    4.42     
TP          1461    A     152    166    0    0000    6.000000e+02    4.74     
TP          1462    A     152    166    0    0000    1.800000e+03    5.24     
TP          1463    A     152    166    0    0000    5.400000e+03    6.22     
TP          1464    A     152    166    0    0000    5.400000e+03    5.52     
TP          1465    A     152    166    0    0000    1.440000e+04    6.00     
TP          1466    A     152    166    0    0000    1.440000e+04    6.67     
TP          1467    A     152    167    0    0000    0.000000e+00    0.00     
TP          1468    A     152    167    0    0000    1.500000e+01    4.42     
TP          1469    A     152    167    0    0000    1.500000e+01    3.38     
TP          1470    A     152    167    0    0000    6.000000e+01    3.95     
TP          1471    A     152    167    0    0000    6.000000e+01    4.59     
TP          1472    A     152    167    0    0000    1.800000e+02    4.20     
TP          1473    A     152    167    0    0000    1.800000e+02    5.08     
TP          1474    A     152    167    0    0000    6.000000e+02    3.50     
TP          1475    A     152    167    0    0000    6.000000e+02    5.44     
TP          1476    A     152    167    0    0000    1.800000e+03    2.07     
TP          1477    A     152    167    0    0000    1.800000e+03    5.90     
TP          1478    A     152    167    0    0000    5.400000e+03    6.99     
TP          1479    A     152    167    0    0000    5.400000e+03    6.01     
TP          1480    A     152    167    0    0000    1.440000e+04    6.47     
TP          1481    A     152    167    0    0000    1.440000e+04    7.35     
TP          1482    A     152    168    0    0000    0.000000e+00    0.00     
TP          1483    A     152    168    0    0000    1.500000e+01    5.10     
TP          1484    A     152    168    0    0000    1.500000e+01    3.78     
TP          1485    A     152    168    0    0000    6.000000e+01    4.35     
TP          1486    A     152    168    0    0000    6.000000e+01    5.40     
TP          1487    A     152    168    0    0000    1.800000e+02    4.50     
TP          1488    A     152    168    0    0000    1.800000e+02    5.85     
TP          1489    A     152    168    0    0000    6.000000e+02    6.17     
TP          1490    A     152    168    0    0000    1.800000e+03    0.83     
TP          1491    A     152    168    0    0000    1.800000e+03    6.29     
TP          1492    A     152    168    0    0000    5.400000e+03    8.14     
TP          1493    A     152    168    0    0000    5.400000e+03    5.57     
TP          1494    A     152    168    0    0000    1.440000e+04    6.51     
TP          1495    A     153    162    0    0000    0.000000e+00    0.00     
TP          1496    A     153    162    0    0000    1.500000e+01    1.41     
TP          1497    A     153    162    0    0000    1.500000e+01    1.20     
TP          1498    A     153    162    0    0000    6.000000e+01    1.36     
TP          1499    A     153    162    0    0000    6.000000e+01    1.42     
TP          1500    A     153    162    0    0000    1.800000e+02    1.36     
TP          1501    A     153    162    0    0000    1.800000e+02    1.52     
TP          1502    A     153    162    0    0000    6.000000e+02    1.64     
TP          1503    A     153    162    0    0000    1.800000e+03    2.13     
TP          1504    A     153    162    0    0000    5.400000e+03    2.81     
TP          1505    A     153    162    0    0000    5.400000e+03    2.81     
TP          1506    A     153    162    0    0000    1.440000e+04    3.19     
TP          1507    A     153    162    0    0000    1.440000e+04    3.16     
TP          1508    A     153    167    0    0000    0.000000e+00    0.00     
TP          1509    A     153    167    0    0000    1.500000e+01    3.57     
TP          1510    A     153    167    0    0000    1.500000e+01    1.12     
TP          1511    A     153    167    0    0000    6.000000e+01    1.97     
TP          1512    A     153    167    0    0000    6.000000e+01    3.81     
TP          1513    A     153    167    0    0000    1.800000e+02    3.35     
TP          1514    A     153    167    0    0000    1.800000e+02    4.32     
TP          1515    A     153    167    0    0000    6.000000e+02    2.43     
TP          1516    A     153    167    0    0000    6.000000e+02    4.69     
TP          1517    A     153    167    0    0000    1.800000e+03    2.33     
TP          1518    A     153    167    0    0000    1.800000e+03    5.13     
TP          1519    A     153    167    0    0000    5.400000e+03    5.71     
TP          1520    A     153    167    0    0000    5.400000e+03    4.86     
TP          1521    A     153    167    0    0000    1.440000e+04    -0.57    
TP          1522    A     156    167    0    0000    0.000000e+00    0.00     
TP          1523    A     156    167    0    0000    1.500000e+01    2.95     
TP          1524    A     156    167    0    0000    1.500000e+01    3.12     
TP          1525    A     156    167    0    0000    6.000000e+01    3.61     
TP          1526    A     156    167    0    0000    6.000000e+01    3.32     
TP          1527    A     156    167    0    0000    1.800000e+02    3.77     
TP          1528    A     156    167    0    0000    1.800000e+02    3.71     
TP          1529    A     156    167    0    0000    6.000000e+02    3.92     
TP          1530    A     156    167    0    0000    1.800000e+03    4.24     
TP          1531    A     156    167    0    0000    5.400000e+03    4.63     
TP          1532    A     156    167    0    0000    1.440000e+04    5.25     
TP          1533    A     156    167    0    0000    1.440000e+04    5.00     
TP          1534    A     158    167    0    0000    0.000000e+00    0.00     
TP          1535    A     158    167    0    0000    1.500000e+01    2.68     
TP          1536    A     158    167    0    0000    1.500000e+01    2.94     
TP          1537    A     158    167    0    0000    6.000000e+01    3.32     
TP          1538    A     158    167    0    0000    6.000000e+01    3.00     
TP          1539    A     158    167    0    0000    1.800000e+02    3.61     
TP          1540    A     158    167    0    0000    1.800000e+02    3.15     
TP          1541    A     158    167    0    0000    6.000000e+02    3.08     
TP          1542    A     158    167    0    0000    5.400000e+03    3.53     
TP          1543    A     158    167    0    0000    5.400000e+03    4.05     
TP          1544    A     158    167    0    0000    1.440000e+04    4.34     
TP          1545    A     158    167    0    0000    1.440000e+04    3.95     
TP          1546    A     163    169    0    0000    0.000000e+00    0.00     
TP          1547    A     163    169    0    0000    1.500000e+01    1.97     
TP          1548    A     163    169    0    0000    1.500000e+01    2.11     
TP          1549    A     163    169    0    0000    1.500000e+01    1.94     
TP          1550    A     163    169    0    0000    1.500000e+01    2.02     
TP          1551    A     163    169    0    0000    6.000000e+01    2.93     
TP          1552    A     163    169    0    0000    6.000000e+01    2.68     
TP          1553    A     163    169    0    0000    6.000000e+01    2.92     
TP          1554    A     163    169    0    0000    6.000000e+01    2.67     
TP          1555    A     163    169    0    0000    1.800000e+02    3.49     
TP          1556    A     163    169    0    0000    1.800000e+02    3.24     
TP          1557    A     163    169    0    0000    1.800000e+02    3.42     
TP          1558    A     163    169    0    0000    1.800000e+02    3.33     
TP          1559    A     163    169    0    0000    6.000000e+02    3.40     
TP          1560    A     163    169    0    0000    6.000000e+02    3.39     
TP          1561    A     163    169    0    0000    1.800000e+03    3.50     
TP          1562    A     163    169    0    0000    1.800000e+03    3.36     
TP          1563    A     163    169    0    0000    5.400000e+03    3.46     
TP          1564    A     163    169    0    0000    5.400000e+03    3.66     
TP          1565    A     163    169    0    0000    5.400000e+03    3.56     
TP          1566    A     163    169    0    0000    5.400000e+03    3.64     
TP          1567    A     163    169    0    0000    1.440000e+04    3.71     
TP          1568    A     163    169    0    0000    1.440000e+04    3.46     
TP          1569    A     163    169    0    0000    1.440000e+04    3.68     
TP          1570    A     163    169    0    0000    1.440000e+04    3.49     
TP          1571    A     164    182    0    0000    0.000000e+00    0.00     
TP          1572    A     164    182    0    0000    1.500000e+01    9.92     
TP          1573    A     164    182    0    0000    1.500000e+01    -0.60    
TP          1574    A     164    182    0    0000    1.800000e+02    11.51    
TP          1575    A     164    182    0    0000    6.000000e+02    11.29    
TP          1576    A     164    182    0    0000    1.800000e+03    9.50     
TP          1577    A     164    182    0    0000    1.800000e+03    11.26    
TP          1578    A     164    182    0    0000    5.400000e+03    11.30    
TP          1579    A     166    170    0    0000    0.000000e+00    0.00     
TP          1580    A     166    170    0    0000    1.500000e+01    1.43     
TP          1581    A     166    170    0    0000    1.500000e+01    1.46     
TP          1582    A     166    170    0    0000    6.000000e+01    2.00     
TP          1583    A     166    170    0    0000    6.000000e+01    1.91     
TP          1584    A     166    170    0    0000    1.800000e+02    2.28     
TP          1585    A     166    170    0    0000    1.800000e+02    2.28     
TP          1586    A     166    170    0    0000    6.000000e+02    2.27     
TP          1587    A     166    170    0    0000    1.800000e+03    2.31     
TP          1588    A     166    170    0    0000    1.800000e+03    2.31     
TP          1589    A     166    170    0    0000    5.400000e+03    2.32     
TP          1590    A     166    170    0    0000    5.400000e+03    2.37     
TP          1591    A     166    170    0    0000    1.440000e+04    2.34     
TP          1592    A     166    170    0    0000    1.440000e+04    2.26     
TP          1593    A     166    175    0    0000    0.000000e+00    0.00     
TP          1594    A     166    175    0    0000    1.500000e+01    3.97     
TP          1595    A     166    175    0    0000    6.000000e+01    4.65     
TP          1596    A     166    175    0    0000    1.800000e+02    5.58     
TP          1597    A     166    175    0    0000    6.000000e+02    5.32     
TP          1598    A     166    175    0    0000    1.800000e+03    0.62     
TP          1599    A     166    175    0    0000    1.800000e+03    5.46     
TP          1600    A     166    175    0    0000    5.400000e+03    4.95     
TP          1601    A     166    175    0    0000    1.440000e+04    5.19     
TP          1602    A     166    175    0    0000    1.440000e+04    5.09     
TP          1603    A     166    182    0    0000    0.000000e+00    0.00     
TP          1604    A     166    182    0    0000    1.500000e+01    8.63     
TP          1605    A     166    182    0    0000    1.500000e+01    8.49     
TP          1606    A     166    182    0    0000    6.000000e+01    9.22     
TP          1607    A     166    182    0    0000    6.000000e+01    9.21     
TP          1608    A     166    182    0    0000    1.800000e+02    9.52     
TP          1609    A     166    182    0    0000    6.000000e+02    9.76     
TP          1610    A     166    182    0    0000    1.800000e+03    0.04     
TP          1611    A     166    182    0    0000    1.800000e+03    9.28     
TP          1612    A     166    182    0    0000    5.400000e+03    9.69     
TP          1613    A     166    182    0    0000    5.400000e+03    9.56     
TP          1614    A     166    182    0    0000    1.440000e+04    9.00     
TP          1615    A     167    183    0    0000    0.000000e+00    0.00     
TP          1616    A     167    183    0    0000    1.500000e+01    9.47     
TP          1617    A     167    183    0    0000    1.500000e+01    9.47     
TP          1618    A     167    183    0    0000    6.000000e+01    9.89     
TP          1619    A     167    183    0    0000    6.000000e+01    9.58     
TP          1620    A     167    183    0    0000    1.800000e+02    10.10    
TP          1621    A     167    183    0    0000    1.800000e+02    10.23    
TP          1622    A     167    183    0    0000    6.000000e+02    10.54    
TP          1623    A     167    183    0    0000    1.800000e+03    10.32    
TP          1624    A     167    183    0    0000    5.400000e+03    10.29    
TP          1625    A     167    183    0    0000    5.400000e+03    10.12    
TP          1626    A     167    183    0    0000    1.440000e+04    10.12    
TP          1627    A     167    183    0    0000    1.440000e+04    10.06    
TP          1628    A     168    182    0    0000    0.000000e+00    0.00     
TP          1629    A     168    182    0    0000    1.500000e+01    8.17     
TP          1630    A     168    182    0    0000    1.500000e+01    8.13     
TP          1631    A     168    182    0    0000    6.000000e+01    8.40     
TP          1632    A     168    182    0    0000    6.000000e+01    8.49     
TP          1633    A     168    182    0    0000    1.800000e+02    8.49     
TP          1634    A     168    182    0    0000    6.000000e+02    8.60     
TP          1635    A     168    182    0    0000    1.800000e+03    5.27     
TP          1636    A     168    182    0    0000    1.800000e+03    8.48     
TP          1637    A     168    182    0    0000    5.400000e+03    8.48     
TP          1638    A     168    182    0    0000    5.400000e+03    8.47     
TP          1639    A     168    182    0    0000    1.440000e+04    8.46     
TP          1640    A     168    182    0    0000    1.440000e+04    8.48     
TP          1641    A     168    183    0    0000    0.000000e+00    0.00     
TP          1642    A     168    183    0    0000    1.500000e+01    9.05     
TP          1643    A     168    183    0    0000    1.500000e+01    8.99     
TP          1644    A     168    183    0    0000    6.000000e+01    9.25     
TP          1645    A     168    183    0    0000    6.000000e+01    9.41     
TP          1646    A     168    183    0    0000    1.800000e+02    9.21     
TP          1647    A     168    183    0    0000    1.800000e+02    9.25     
TP          1648    A     168    183    0    0000    6.000000e+02    9.47     
TP          1649    A     168    183    0    0000    1.800000e+03    9.35     
TP          1650    A     168    183    0    0000    5.400000e+03    9.31     
TP          1651    A     168    183    0    0000    5.400000e+03    9.33     
TP          1652    A     168    183    0    0000    1.440000e+04    9.35     
TP          1653    A     168    183    0    0000    1.440000e+04    9.35     
TP          1654    A     168    185    0    0000    0.000000e+00    0.00     
TP          1655    A     168    185    0    0000    1.500000e+01    9.72     
TP          1656    A     168    185    0    0000    6.000000e+02    11.21    
TP          1657    A     168    185    0    0000    1.800000e+03    10.76    
TP          1658    A     168    185    0    0000    5.400000e+03    10.78    
TP          1659    A     168    185    0    0000    5.400000e+03    11.99    
TP          1660    A     168    185    0    0000    1.440000e+04    11.18    
TP          1661    A     168    186    0    0000    0.000000e+00    0.00     
TP          1662    A     168    186    0    0000    1.500000e+01    10.11    
TP          1663    A     168    186    0    0000    6.000000e+01    8.99     
TP          1664    A     168    186    0    0000    6.000000e+01    11.16    
TP          1665    A     168    186    0    0000    1.800000e+02    7.43     
TP          1666    A     168    186    0    0000    6.000000e+02    11.73    
TP          1667    A     168    186    0    0000    1.800000e+03    13.64    
TP          1668    A     168    186    0    0000    1.800000e+03    11.63    
TP          1669    A     168    186    0    0000    5.400000e+03    11.74    
TP          1670    A     168    186    0    0000    5.400000e+03    -0.15    
TP          1671    A     168    186    0    0000    1.440000e+04    11.11    
TP          1672    A     168    186    0    0000    1.440000e+04    11.68    
TP          1673    A     168    206    0    0000    0.000000e+00    0.00     
TP          1674    A     168    206    0    0000    1.500000e+01    18.94    
TP          1675    A     168    206    0    0000    1.500000e+01    18.24    
TP          1676    A     168    206    0    0000    1.500000e+01    13.65    
TP          1677    A     168    206    0    0000    6.000000e+01    18.88    
TP          1678    A     168    206    0    0000    6.000000e+01    18.09    
TP          1679    A     168    206    0    0000    1.800000e+02    16.64    
TP          1680    A     168    206    0    0000    1.800000e+02    22.17    
TP          1681    A     168    206    0    0000    1.800000e+02    15.56    
TP          1682    A     168    206    0    0000    1.800000e+02    20.59    
TP          1683    A     168    206    0    0000    6.000000e+02    21.78    
TP          1684    A     168    206    0    0000    6.000000e+02    21.32    
TP          1685    A     168    206    0    0000    1.800000e+03    20.60    
TP          1686    A     168    206    0    0000    1.800000e+03    21.48    
TP          1687    A     168    206    0    0000    5.400000e+03    22.08    
TP          1688    A     168    206    0    0000    5.400000e+03    22.30    
TP          1689    A     168    206    0    0000    5.400000e+03    20.29    
TP          1690    A     168    206    0    0000    1.440000e+04    21.64    
TP          1691    A     168    206    0    0000    1.440000e+04    23.88    
TP          1692    A     168    206    0    0000    1.440000e+04    21.75    
TP          1693    A     168    206    0    0000    1.440000e+04    24.91    
TP          1694    A     168    209    0    0000    0.000000e+00    0.00     
TP          1695    A     168    209    0    0000    1.500000e+01    17.08    
TP          1696    A     168    209    0    0000    1.500000e+01    7.53     
TP          1697    A     168    209    0    0000    6.000000e+01    23.89    
TP          1698    A     168    209    0    0000    1.800000e+02    21.58    
TP          1699    A     168    209    0    0000    6.000000e+02    19.89    
TP          1700    A     168    209    0    0000    1.800000e+03    21.19    
TP          1701    A     168    209    0    0000    5.400000e+03    21.46    
TP          1702    A     168    209    0    0000    5.400000e+03    17.78    
TP          1703    A     168    209    0    0000    1.440000e+04    20.21    
TP          1704    A     168    209    0    0000    1.440000e+04    22.04    
TP          1705    A     170    182    0    0000    0.000000e+00    0.00     
TP          1706    A     170    182    0    0000    1.500000e+01    6.61     
TP          1707    A     170    182    0    0000    1.500000e+01    6.60     
TP          1708    A     170    182    0    0000    6.000000e+01    6.73     
TP          1709    A     170    182    0    0000    6.000000e+01    4.12     
TP          1710    A     170    182    0    0000    1.800000e+02    6.57     
TP          1711    A     170    182    0    0000    1.800000e+02    6.71     
TP          1712    A     170    182    0    0000    6.000000e+02    6.70     
TP          1713    A     170    182    0    0000    1.800000e+03    6.55     
TP          1714    A     170    182    0    0000    5.400000e+03    6.65     
TP          1715    A     170    182    0    0000    5.400000e+03    6.30     
TP          1716    A     170    182    0    0000    1.440000e+04    6.73     
TP          1717    A     170    182    0    0000    1.440000e+04    6.53     
TP          1718    A     176    182    0    0000    0.000000e+00    0.00     
TP          1719    A     176    182    0    0000    1.500000e+01    3.17     
TP          1720    A     176    182    0    0000    1.500000e+01    3.26     
TP          1721    A     176    182    0    0000    6.000000e+01    3.35     
TP          1722    A     176    182    0    0000    6.000000e+01    3.24     
TP          1723    A     176    182    0    0000    1.800000e+02    3.35     
TP          1724    A     176    182    0    0000    1.800000e+02    3.28     
TP          1725    A     176    182    0    0000    6.000000e+02    3.16     
TP          1726    A     176    182    0    0000    1.800000e+03    3.25     
TP          1727    A     176    182    0    0000    5.400000e+03    3.25     
TP          1728    A     176    182    0    0000    5.400000e+03    3.35     
TP          1729    A     176    182    0    0000    1.440000e+04    3.39     
TP          1730    A     176    182    0    0000    1.440000e+04    3.15     
TP          1731    A     179    182    0    0000    0.000000e+00    0.00     
TP          1732    A     179    182    0    0000    1.500000e+01    1.36     
TP          1733    A     179    182    0    0000    1.500000e+01    1.41     
TP          1734    A     179    182    0    0000    6.000000e+01    1.38     
TP          1735    A     179    182    0    0000    6.000000e+01    1.35     
TP          1736    A     179    182    0    0000    1.800000e+02    1.42     
TP          1737    A     179    182    0    0000    1.800000e+02    1.35     
TP          1738    A     179    182    0    0000    6.000000e+02    1.23     
TP          1739    A     179    182    0    0000    6.000000e+02    1.31     
TP          1740    A     179    182    0    0000    1.800000e+03    1.28     
TP          1741    A     179    182    0    0000    1.800000e+03    1.34     
TP          1742    A     179    182    0    0000    5.400000e+03    1.33     
TP          1743    A     179    182    0    0000    5.400000e+03    1.39     
TP          1744    A     179    182    0    0000    1.440000e+04    1.42     
TP          1745    A     179    182    0    0000    1.440000e+04    1.29     
TP          1746    A     179    183    0    0000    0.000000e+00    0.00     
TP          1747    A     179    183    0    0000    1.500000e+01    2.19     
TP          1748    A     179    183    0    0000    6.000000e+01    2.22     
TP          1749    A     179    183    0    0000    1.800000e+02    2.13     
TP          1750    A     179    183    0    0000    1.800000e+02    2.24     
TP          1751    A     179    183    0    0000    6.000000e+02    0.83     
TP          1752    A     179    183    0    0000    6.000000e+02    2.23     
TP          1753    A     179    183    0    0000    1.800000e+03    2.23     
TP          1754    A     179    183    0    0000    5.400000e+03    2.24     
TP          1755    A     179    183    0    0000    5.400000e+03    2.29     
TP          1756    A     179    183    0    0000    1.440000e+04    2.15     
TP          1757    A     179    183    0    0000    1.440000e+04    2.15     
TP          1758    A     183    186    0    0000    0.000000e+00    0.00     
TP          1759    A     183    186    0    0000    1.500000e+01    0.86     
TP          1760    A     183    186    0    0000    1.500000e+01    0.85     
TP          1761    A     183    186    0    0000    6.000000e+01    1.14     
TP          1762    A     183    186    0    0000    6.000000e+01    1.10     
TP          1763    A     183    186    0    0000    1.800000e+02    1.41     
TP          1764    A     183    186    0    0000    1.800000e+02    1.44     
TP          1765    A     183    186    0    0000    6.000000e+02    1.48     
TP          1766    A     183    186    0    0000    1.800000e+03    1.49     
TP          1767    A     183    186    0    0000    5.400000e+03    1.48     
TP          1768    A     183    186    0    0000    5.400000e+03    1.53     
TP          1769    A     183    186    0    0000    1.440000e+04    1.56     
TP          1770    A     183    186    0    0000    1.440000e+04    1.51     
TP          1771    A     183    187    0    0000    0.000000e+00    0.00     
TP          1772    A     183    187    0    0000    1.500000e+01    0.84     
TP          1773    A     183    187    0    0000    1.500000e+01    0.84     
TP          1774    A     183    187    0    0000    6.000000e+01    1.14     
TP          1775    A     183    187    0    0000    6.000000e+01    1.11     
TP          1776    A     183    187    0    0000    1.800000e+02    1.30     
TP          1777    A     183    187    0    0000    1.800000e+02    1.44     
TP          1778    A     183    187    0    0000    6.000000e+02    1.47     
TP          1779    A     183    187    0    0000    1.800000e+03    1.51     
TP          1780    A     183    187    0    0000    5.400000e+03    1.49     
TP          1781    A     183    187    0    0000    5.400000e+03    1.52     
TP          1782    A     183    187    0    0000    1.440000e+04    1.53     
TP          1783    A     183    187    0    0000    1.440000e+04    1.48     
TP          1784    A     183    190    0    0000    0.000000e+00    0.00     
TP          1785    A     183    190    0    0000    1.500000e+01    1.61     
TP          1786    A     183    190    0    0000    1.500000e+01    1.73     
TP          1787    A     183    190    0    0000    6.000000e+01    2.00     
TP          1788    A     183    190    0    0000    6.000000e+01    1.96     
TP          1789    A     183    190    0    0000    1.800000e+02    2.30     
TP          1790    A     183    190    0    0000    6.000000e+02    2.34     
TP          1791    A     183    190    0    0000    1.800000e+03    2.58     
TP          1792    A     183    190    0    0000    5.400000e+03    2.88     
TP          1793    A     183    190    0    0000    5.400000e+03    3.04     
TP          1794    A     183    190    0    0000    1.440000e+04    2.89     
TP          1795    A     183    191    0    0000    0.000000e+00    0.00     
TP          1796    A     183    191    0    0000    1.500000e+01    1.60     
TP          1797    A     183    191    0    0000    6.000000e+01    1.88     
TP          1798    A     183    191    0    0000    1.800000e+02    2.36     
TP          1799    A     183    191    0    0000    6.000000e+02    2.58     
TP          1800    A     183    191    0    0000    1.800000e+03    3.20     
TP          1801    A     183    191    0    0000    5.400000e+03    3.60     
TP          1802    A     183    191    0    0000    5.400000e+03    3.82     
TP          1803    A     183    191    0    0000    1.440000e+04    3.81     
TP          1804    A     183    205    0    0000    0.000000e+00    0.00     
TP          1805    A     183    205    0    0000    1.500000e+01    8.41     
TP          1806    A     183    205    0    0000    6.000000e+01    9.08     
TP          1807    A     183    205    0    0000    1.800000e+02    10.25    
TP          1808    A     183    205    0    0000    6.000000e+02    10.78    
TP          1809    A     183    205    0    0000    1.800000e+03    0.79     
TP          1810    A     183    205    0    0000    1.800000e+03    10.98    
TP          1811    A     183    205    0    0000    5.400000e+03    11.59    
TP          1812    A     183    205    0    0000    5.400000e+03    10.98    
TP          1813    A     183    205    0    0000    1.440000e+04    11.42    
TP          1814    A     183    205    0    0000    1.440000e+04    11.78    
TP          1815    A     183    206    0    0000    0.000000e+00    0.00     
TP          1816    A     183    206    0    0000    1.500000e+01    8.34     
TP          1817    A     183    206    0    0000    6.000000e+01    9.24     
TP          1818    A     183    206    0    0000    1.800000e+02    12.29    
TP          1819    A     183    206    0    0000    1.800000e+02    10.16    
TP          1820    A     183    206    0    0000    6.000000e+02    10.69    
TP          1821    A     183    206    0    0000    1.800000e+03    11.09    
TP          1822    A     183    206    0    0000    5.400000e+03    11.65    
TP          1823    A     183    206    0    0000    5.400000e+03    3.92     
TP          1824    A     183    206    0    0000    1.440000e+04    3.68     
TP          1825    A     183    206    0    0000    1.440000e+04    11.82    
TP          1826    A     183    208    0    0000    0.000000e+00    0.00     
TP          1827    A     183    208    0    0000    1.500000e+01    8.36     
TP          1828    A     183    208    0    0000    6.000000e+01    11.42    
TP          1829    A     183    208    0    0000    6.000000e+01    9.23     
TP          1830    A     183    208    0    0000    1.800000e+02    10.17    
TP          1831    A     183    208    0    0000    6.000000e+02    10.69    
TP          1832    A     183    208    0    0000    1.800000e+03    11.10    
TP          1833    A     183    208    0    0000    5.400000e+03    11.75    
TP          1834    A     183    208    0    0000    1.440000e+04    11.56    
TP          1835    A     183    208    0    0000    1.440000e+04    11.86    
TP          1836    A     183    209    0    0000    0.000000e+00    0.00     
TP          1837    A     183    209    0    0000    1.500000e+01    7.15     
TP          1838    A     183    209    0    0000    1.500000e+01    6.66     
TP          1839    A     183    209    0    0000    6.000000e+01    8.03     
TP          1840    A     183    209    0    0000    1.800000e+02    8.92     
TP          1841    A     183    209    0    0000    6.000000e+02    6.12     
TP          1842    A     183    209    0    0000    6.000000e+02    9.47     
TP          1843    A     183    209    0    0000    1.800000e+03    9.81     
TP          1844    A     183    209    0    0000    5.400000e+03    10.47    
TP          1845    A     183    209    0    0000    5.400000e+03    9.63     
TP          1846    A     183    209    0    0000    1.440000e+04    10.31    
TP          1847    A     183    209    0    0000    1.440000e+04    10.61    
TP          1848    A     183    210    0    0000    0.000000e+00    0.00     
TP          1849    A     183    210    0    0000    1.500000e+01    8.41     
TP          1850    A     183    210    0    0000    1.500000e+01    7.28     
TP          1851    A     183    210    0    0000    6.000000e+01    9.31     
TP          1852    A     183    210    0    0000    1.800000e+02    10.22    
TP          1853    A     183    210    0    0000    6.000000e+02    -0.78    
TP          1854    A     183    210    0    0000    6.000000e+02    10.75    
TP          1855    A     183    210    0    0000    1.800000e+03    10.39    
TP          1856    A     183    210    0    0000    1.800000e+03    11.20    
TP          1857    A     183    210    0    0000    1.440000e+04    2.12     
TP          1858    A     183    210    0    0000    1.440000e+04    12.01    
TP          1859    A     183    211    0    0000    0.000000e+00    0.00     
TP          1860    A     183    211    0    0000    1.500000e+01    8.40     
TP          1861    A     183    211    0    0000    1.500000e+01    6.92     
TP          1862    A     183    211    0    0000    6.000000e+01    9.38     
TP          1863    A     183    211    0    0000    1.800000e+02    10.23    
TP          1864    A     183    211    0    0000    6.000000e+02    10.63    
TP          1865    A     183    211    0    0000    1.800000e+03    11.36    
TP          1866    A     183    211    0    0000    5.400000e+03    12.43    
TP          1867    A     183    211    0    0000    1.440000e+04    12.31    
TP          1868    A     183    211    0    0000    1.440000e+04    12.55    
TP          1869    A     183    229    0    0000    0.000000e+00    0.00     
TP          1870    A     183    229    0    0000    1.500000e+01    17.81    
TP          1871    A     183    229    0    0000    1.500000e+01    13.40    
TP          1872    A     183    229    0    0000    6.000000e+01    12.08    
TP          1873    A     183    229    0    0000    1.800000e+02    18.56    
TP          1874    A     183    229    0    0000    6.000000e+02    8.88     
TP          1875    A     183    229    0    0000    1.800000e+03    13.04    
TP          1876    A     183    229    0    0000    5.400000e+03    19.91    
TP          1877    A     183    229    0    0000    1.440000e+04    13.48    
TP          1878    A     184    206    0    0000    0.000000e+00    0.00     
TP          1879    A     184    206    0    0000    1.500000e+01    8.16     
TP          1880    A     184    206    0    0000    1.500000e+01    7.58     
TP          1881    A     184    206    0    0000    6.000000e+01    8.77     
TP          1882    A     184    206    0    0000    6.000000e+01    8.86     
TP          1883    A     184    206    0    0000    1.800000e+02    4.69     
TP          1884    A     184    206    0    0000    1.800000e+02    9.44     
TP          1885    A     184    206    0    0000    6.000000e+02    8.21     
TP          1886    A     184    206    0    0000    6.000000e+02    9.86     
TP          1887    A     184    206    0    0000    1.800000e+03    10.34    
TP          1888    A     184    206    0    0000    5.400000e+03    10.86    
TP          1889    A     184    206    0    0000    5.400000e+03    10.54    
TP          1890    A     184    206    0    0000    1.440000e+04    10.80    
TP          1891    A     184    206    0    0000    1.440000e+04    11.09    
TP          1892    A     184    208    0    0000    0.000000e+00    0.00     
TP          1893    A     184    208    0    0000    1.500000e+01    8.03     
TP          1894    A     184    208    0    0000    1.500000e+01    7.10     
TP          1895    A     184    208    0    0000    6.000000e+01    8.71     
TP          1896    A     184    208    0    0000    1.800000e+02    9.27     
TP          1897    A     184    208    0    0000    6.000000e+02    9.70     
TP          1898    A     184    208    0    0000    1.800000e+03    10.09    
TP          1899    A     184    208    0    0000    5.400000e+03    10.70    
TP          1900    A     184    208    0    0000    5.400000e+03    10.32    
TP          1901    A     184    208    0    0000    1.440000e+04    10.55    
TP          1902    A     184    208    0    0000    1.440000e+04    10.90    
TP          1903    A     184    209    0    0000    0.000000e+00    0.00     
TP          1904    A     184    209    0    0000    1.500000e+01    7.42     
TP          1905    A     184    209    0    0000    1.500000e+01    0.92     
TP          1906    A     184    209    0    0000    6.000000e+01    6.54     
TP          1907    A     184    209    0    0000    6.000000e+01    8.06     
TP          1908    A     184    209    0    0000    1.800000e+02    8.69     
TP          1909    A     184    209    0    0000    6.000000e+02    5.43     
TP          1910    A     184    209    0    0000    6.000000e+02    8.99     
TP          1911    A     184    209    0    0000    1.800000e+03    9.42     
TP          1912    A     184    209    0    0000    5.400000e+03    10.06    
TP          1913    A     184    209    0    0000    1.440000e+04    9.93     
TP          1914    A     184    209    0    0000    1.440000e+04    10.29    
TP          1915    A     184    210    0    0000    0.000000e+00    0.00     
TP          1916    A     184    210    0    0000    1.500000e+01    5.98     
TP          1917    A     184    210    0    0000    6.000000e+01    6.67     
TP          1918    A     184    210    0    0000    1.800000e+02    7.29     
TP          1919    A     184    210    0    0000    6.000000e+02    7.64     
TP          1920    A     184    210    0    0000    1.800000e+03    8.12     
TP          1921    A     184    210    0    0000    5.400000e+03    8.73     
TP          1922    A     184    210    0    0000    1.440000e+04    8.34     
TP          1923    A     184    210    0    0000    1.440000e+04    8.97     
TP          1924    A     185    187    0    0000    0.000000e+00    0.00     
TP          1925    A     185    187    0    0000    1.500000e+01    0.09     
TP          1926    A     185    187    0    0000    1.500000e+01    -0.02    
TP          1927    A     185    187    0    0000    6.000000e+01    0.07     
TP          1928    A     185    187    0    0000    6.000000e+01    0.12     
TP          1929    A     185    187    0    0000    1.800000e+02    0.07     
TP          1930    A     185    187    0    0000    1.800000e+02    0.07     
TP          1931    A     185    187    0    0000    6.000000e+02    0.13     
TP          1932    A     185    187    0    0000    1.800000e+03    0.12     
TP          1933    A     185    187    0    0000    5.400000e+03    0.13     
TP          1934    A     185    187    0    0000    5.400000e+03    0.03     
TP          1935    A     185    187    0    0000    1.440000e+04    -0.06    
TP          1936    A     185    187    0    0000    1.440000e+04    0.13     
TP          1937    A     186    191    0    0000    0.000000e+00    0.00     
TP          1938    A     186    191    0    0000    1.500000e+01    0.72     
TP          1939    A     186    191    0    0000    1.500000e+01    0.60     
TP          1940    A     186    191    0    0000    6.000000e+01    0.87     
TP          1941    A     186    191    0    0000    6.000000e+01    0.76     
TP          1942    A     186    191    0    0000    1.800000e+02    0.90     
TP          1943    A     186    191    0    0000    1.800000e+02    0.85     
TP          1944    A     186    191    0    0000    6.000000e+02    2.03     
TP          1945    A     186    191    0    0000    6.000000e+02    1.09     
TP          1946    A     186    191    0    0000    1.800000e+03    1.82     
TP          1947    A     186    191    0    0000    1.800000e+03    1.52     
TP          1948    A     186    191    0    0000    5.400000e+03    2.00     
TP          1949    A     186    191    0    0000    5.400000e+03    1.54     
TP          1950    A     186    191    0    0000    1.440000e+04    1.55     
TP          1951    A     186    191    0    0000    1.440000e+04    2.29     
TP          1952    A     186    205    0    0000    0.000000e+00    0.00     
TP          1953    A     186    205    0    0000    1.500000e+01    7.35     
TP          1954    A     186    205    0    0000    1.500000e+01    9.77     
TP          1955    A     186    205    0    0000    1.500000e+01    7.11     
TP          1956    A     186    205    0    0000    6.000000e+01    7.93     
TP          1957    A     186    205    0    0000    1.800000e+02    8.43     
TP          1958    A     186    205    0    0000    1.800000e+02    8.10     
TP          1959    A     186    205    0    0000    6.000000e+02    8.96     
TP          1960    A     186    205    0    0000    6.000000e+02    6.97     
TP          1961    A     186    205    0    0000    1.800000e+03    9.32     
TP          1962    A     186    205    0    0000    5.400000e+03    9.96     
TP          1963    A     186    205    0    0000    5.400000e+03    9.71     
TP          1964    A     186    205    0    0000    5.400000e+03    9.95     
TP          1965    A     186    205    0    0000    1.440000e+04    10.07    
TP          1966    A     186    205    0    0000    1.440000e+04    10.92    
TP          1967    A     186    206    0    0000    0.000000e+00    0.00     
TP          1968    A     186    206    0    0000    1.500000e+01    7.35     
TP          1969    A     186    206    0    0000    1.500000e+01    6.76     
TP          1970    A     186    206    0    0000    6.000000e+01    7.81     
TP          1971    A     186    206    0    0000    1.800000e+02    8.52     
TP          1972    A     186    206    0    0000    6.000000e+02    12.69    
TP          1973    A     186    206    0    0000    6.000000e+02    9.01     
TP          1974    A     186    206    0    0000    1.800000e+03    9.25     
TP          1975    A     186    206    0    0000    5.400000e+03    10.04    
TP          1976    A     186    206    0    0000    5.400000e+03    9.45     
TP          1977    A     186    206    0    0000    1.440000e+04    7.93     
TP          1978    A     186    206    0    0000    1.440000e+04    10.02    
TP          1979    A     186    208    0    0000    0.000000e+00    0.00     
TP          1980    A     186    208    0    0000    1.500000e+01    7.39     
TP          1981    A     186    208    0    0000    6.000000e+01    11.30    
TP          1982    A     186    208    0    0000    6.000000e+01    8.08     
TP          1983    A     186    208    0    0000    1.800000e+03    -0.14    
TP          1984    A     186    208    0    0000    1.800000e+03    9.34     
TP          1985    A     186    208    0    0000    5.400000e+03    0.33     
TP          1986    A     186    208    0    0000    5.400000e+03    9.75     
TP          1987    A     186    208    0    0000    1.440000e+04    1.50     
TP          1988    A     186    208    0    0000    1.440000e+04    10.21    
TP          1989    A     186    209    0    0000    0.000000e+00    0.00     
TP          1990    A     186    209    0    0000    1.500000e+01    7.45     
TP          1991    A     186    209    0    0000    1.500000e+01    6.89     
TP          1992    A     186    209    0    0000    6.000000e+01    8.05     
TP          1993    A     186    209    0    0000    1.800000e+02    8.67     
TP          1994    A     186    209    0    0000    6.000000e+02    9.09     
TP          1995    A     186    209    0    0000    1.800000e+03    9.22     
TP          1996    A     186    209    0    0000    1.800000e+03    9.45     
TP          1997    A     186    209    0    0000    5.400000e+03    10.11    
TP          1998    A     186    209    0    0000    5.400000e+03    9.48     
TP          1999    A     186    209    0    0000    1.440000e+04    9.80     
TP          2000    A     186    209    0    0000    1.440000e+04    10.20    
TP          2001    A     187    208    0    0000    0.000000e+00    0.00     
TP          2002    A     187    208    0    0000    1.500000e+01    7.74     
TP          2003    A     187    208    0    0000    1.500000e+01    7.49     
TP          2004    A     187    208    0    0000    6.000000e+01    8.37     
TP          2005    A     187    208    0    0000    6.000000e+01    8.27     
TP          2006    A     187    208    0    0000    1.800000e+02    8.70     
TP          2007    A     187    208    0    0000    6.000000e+02    10.13    
TP          2008    A     187    208    0    0000    6.000000e+02    9.08     
TP          2009    A     187    208    0    0000    6.000000e+02    9.01     
TP          2010    A     187    208    0    0000    1.800000e+03    9.26     
TP          2011    A     187    208    0    0000    5.400000e+03    9.49     
TP          2012    A     187    208    0    0000    5.400000e+03    9.50     
TP          2013    A     187    208    0    0000    1.440000e+04    9.73     
TP          2014    A     187    208    0    0000    1.440000e+04    9.52     
TP          2015    A     187    209    0    0000    0.000000e+00    0.00     
TP          2016    A     187    209    0    0000    1.500000e+01    7.52     
TP          2017    A     187    209    0    0000    1.500000e+01    15.07    
TP          2018    A     187    209    0    0000    6.000000e+01    8.17     
TP          2019    A     187    209    0    0000    1.800000e+02    9.49     
TP          2020    A     187    209    0    0000    1.800000e+02    8.76     
TP          2021    A     187    209    0    0000    6.000000e+02    8.99     
TP          2022    A     187    209    0    0000    1.800000e+03    9.24     
TP          2023    A     187    209    0    0000    5.400000e+03    9.51     
TP          2024    A     187    209    0    0000    5.400000e+03    9.21     
TP          2025    A     187    209    0    0000    1.440000e+04    9.60     
TP          2026    A     187    209    0    0000    1.440000e+04    9.58     
TP          2027    A     187    210    0    0000    0.000000e+00    0.00     
TP          2028    A     187    210    0    0000    1.500000e+01    7.65     
TP          2029    A     187    210    0    0000    6.000000e+01    17.60    
TP          2030    A     187    210    0    0000    6.000000e+01    8.22     
TP          2031    A     187    210    0    0000    1.800000e+02    8.83     
TP          2032    A     187    210    0    0000    6.000000e+02    9.33     
TP          2033    A     187    210    0    0000    6.000000e+02    9.18     
TP          2034    A     187    210    0    0000    1.800000e+03    9.38     
TP          2035    A     187    210    0    0000    5.400000e+03    10.10    
TP          2036    A     187    210    0    0000    5.400000e+03    8.95     
TP          2037    A     187    210    0    0000    1.440000e+04    9.62     
TP          2038    A     188    205    0    0000    0.000000e+00    0.00     
TP          2039    A     188    205    0    0000    1.500000e+01    7.35     
TP          2040    A     188    205    0    0000    1.500000e+01    -0.47    
TP          2041    A     188    205    0    0000    6.000000e+01    7.97     
TP          2042    A     188    205    0    0000    6.000000e+01    8.15     
TP          2043    A     188    205    0    0000    1.800000e+02    1.68     
TP          2044    A     188    205    0    0000    1.800000e+02    8.57     
TP          2045    A     188    205    0    0000    6.000000e+02    7.90     
TP          2046    A     188    205    0    0000    6.000000e+02    8.99     
TP          2047    A     188    205    0    0000    1.800000e+03    12.41    
TP          2048    A     188    205    0    0000    1.800000e+03    9.19     
TP          2049    A     188    205    0    0000    5.400000e+03    9.42     
TP          2050    A     188    205    0    0000    1.440000e+04    9.29     
TP          2051    A     188    205    0    0000    1.440000e+04    9.42     
TP          2052    A     188    209    0    0000    0.000000e+00    0.00     
TP          2053    A     188    209    0    0000    1.500000e+01    7.22     
TP          2054    A     188    209    0    0000    6.000000e+01    8.06     
TP          2055    A     188    209    0    0000    1.800000e+02    8.60     
TP          2056    A     188    209    0    0000    6.000000e+02    4.04     
TP          2057    A     188    209    0    0000    6.000000e+02    8.92     
TP          2058    A     188    209    0    0000    1.800000e+03    9.00     
TP          2059    A     188    209    0    0000    5.400000e+03    9.20     
TP          2060    A     188    209    0    0000    1.440000e+04    9.34     
TP          2061    A     189    205    0    0000    0.000000e+00    0.00     
TP          2062    A     189    205    0    0000    1.500000e+01    6.42     
TP          2063    A     189    205    0    0000    1.500000e+01    6.38     
TP          2064    A     189    205    0    0000    1.500000e+01    6.45     
TP          2065    A     189    205    0    0000    1.500000e+01    6.32     
TP          2066    A     189    205    0    0000    6.000000e+01    7.06     
TP          2067    A     189    205    0    0000    6.000000e+01    7.09     
TP          2068    A     189    205    0    0000    6.000000e+01    7.11     
TP          2069    A     189    205    0    0000    6.000000e+01    7.09     
TP          2070    A     189    205    0    0000    1.800000e+02    7.58     
TP          2071    A     189    205    0    0000    1.800000e+02    7.64     
TP          2072    A     189    205    0    0000    1.800000e+02    7.56     
TP          2073    A     189    205    0    0000    1.800000e+02    7.63     
TP          2074    A     189    205    0    0000    6.000000e+02    7.93     
TP          2075    A     189    205    0    0000    6.000000e+02    7.92     
TP          2076    A     189    205    0    0000    1.800000e+03    8.09     
TP          2077    A     189    205    0    0000    1.800000e+03    8.08     
TP          2078    A     189    205    0    0000    5.400000e+03    8.32     
TP          2079    A     189    205    0    0000    5.400000e+03    8.19     
TP          2080    A     189    205    0    0000    5.400000e+03    8.36     
TP          2081    A     189    205    0    0000    5.400000e+03    8.26     
TP          2082    A     189    205    0    0000    1.440000e+04    8.28     
TP          2083    A     189    205    0    0000    1.440000e+04    8.41     
TP          2084    A     189    205    0    0000    1.440000e+04    8.43     
TP          2085    A     189    205    0    0000    1.440000e+04    8.25     
TP          2086    A     191    205    0    0000    0.000000e+00    0.00     
TP          2087    A     191    205    0    0000    1.500000e+01    5.51     
TP          2088    A     191    205    0    0000    1.500000e+01    5.61     
TP          2089    A     191    205    0    0000    6.000000e+01    6.25     
TP          2090    A     191    205    0    0000    6.000000e+01    6.10     
TP          2091    A     191    205    0    0000    1.800000e+02    6.68     
TP          2092    A     191    205    0    0000    1.800000e+02    6.77     
TP          2093    A     191    205    0    0000    6.000000e+02    6.89     
TP          2094    A     191    205    0    0000    1.800000e+03    6.55     
TP          2095    A     191    205    0    0000    5.400000e+03    6.48     
TP          2096    A     191    205    0    0000    5.400000e+03    6.78     
TP          2097    A     191    205    0    0000    1.440000e+04    6.82     
TP          2098    A     191    205    0    0000    1.440000e+04    6.28     
TP          2099    A     191    206    0    0000    0.000000e+00    0.00     
TP          2100    A     191    206    0    0000    1.500000e+01    5.95     
TP          2101    A     191    206    0    0000    1.500000e+01    5.70     
TP          2102    A     191    206    0    0000    6.000000e+01    6.39     
TP          2103    A     191    206    0    0000    6.000000e+01    6.42     
TP          2104    A     191    206    0    0000    1.800000e+02    5.82     
TP          2105    A     191    206    0    0000    1.800000e+02    7.09     
TP          2106    A     191    206    0    0000    6.000000e+02    7.19     
TP          2107    A     191    206    0    0000    1.800000e+03    7.10     
TP          2108    A     191    206    0    0000    5.400000e+03    7.14     
TP          2109    A     191    206    0    0000    5.400000e+03    6.83     
TP          2110    A     191    206    0    0000    1.440000e+04    6.92     
TP          2111    A     191    206    0    0000    1.440000e+04    7.03     
TP          2112    A     191    208    0    0000    0.000000e+00    0.00     
TP          2113    A     191    208    0    0000    1.500000e+01    6.86     
TP          2114    A     191    208    0    0000    1.500000e+01    3.08     
TP          2115    A     191    208    0    0000    6.000000e+01    -0.27    
TP          2116    A     191    208    0    0000    6.000000e+01    7.47     
TP          2117    A     191    208    0    0000    1.800000e+02    4.20     
TP          2118    A     191    208    0    0000    1.800000e+02    7.97     
TP          2119    A     191    208    0    0000    6.000000e+02    7.21     
TP          2120    A     191    208    0    0000    6.000000e+02    8.07     
TP          2121    A     191    208    0    0000    1.800000e+03    7.99     
TP          2122    A     191    208    0    0000    5.400000e+03    8.12     
TP          2123    A     191    208    0    0000    5.400000e+03    7.71     
TP          2124    A     191    208    0    0000    1.440000e+04    0.04     
TP          2125    A     191    208    0    0000    1.440000e+04    7.91     
TP          2126    A     191    209    0    0000    0.000000e+00    0.00     
TP          2127    A     191    209    0    0000    1.500000e+01    5.83     
TP          2128    A     191    209    0    0000    6.000000e+01    6.41     
TP          2129    A     191    209    0    0000    1.800000e+02    6.99     
TP          2130    A     191    209    0    0000    6.000000e+02    -0.09    
TP          2131    A     191    209    0    0000    6.000000e+02    7.09     
TP          2132    A     191    209    0    0000    1.800000e+03    2.61     
TP          2133    A     191    209    0    0000    1.800000e+03    6.91     
TP          2134    A     191    209    0    0000    5.400000e+03    7.01     
TP          2135    A     191    209    0    0000    1.440000e+04    5.79     
TP          2136    A     191    209    0    0000    1.440000e+04    6.84     
TP          2137    A     192    195    0    0000    0.000000e+00    0.00     
TP          2138    A     192    195    0    0000    1.500000e+01    0.64     
TP          2139    A     192    195    0    0000    1.500000e+01    0.68     
TP          2140    A     192    195    0    0000    6.000000e+01    0.94     
TP          2141    A     192    195    0    0000    6.000000e+01    0.64     
TP          2142    A     192    195    0    0000    1.800000e+02    0.72     
TP          2143    A     192    195    0    0000    1.800000e+02    0.65     
TP          2144    A     192    195    0    0000    6.000000e+02    1.36     
TP          2145    A     192    195    0    0000    6.000000e+02    0.63     
TP          2146    A     192    195    0    0000    1.800000e+03    0.64     
TP          2147    A     192    195    0    0000    5.400000e+03    0.64     
TP          2148    A     192    195    0    0000    5.400000e+03    0.71     
TP          2149    A     192    195    0    0000    1.440000e+04    0.70     
TP          2150    A     192    195    0    0000    1.440000e+04    0.61     
TP          2151    A     192    205    0    0000    0.000000e+00    0.00     
TP          2152    A     192    205    0    0000    1.500000e+01    4.96     
TP          2153    A     192    205    0    0000    1.500000e+01    4.97     
TP          2154    A     192    205    0    0000    6.000000e+01    5.60     
TP          2155    A     192    205    0    0000    6.000000e+01    5.57     
TP          2156    A     192    205    0    0000    1.800000e+02    6.08     
TP          2157    A     192    205    0    0000    1.800000e+02    6.02     
TP          2158    A     192    205    0    0000    6.000000e+02    6.24     
TP          2159    A     192    205    0    0000    1.800000e+03    6.74     
TP          2160    A     192    205    0    0000    1.800000e+03    6.03     
TP          2161    A     192    205    0    0000    5.400000e+03    6.02     
TP          2162    A     192    205    0    0000    5.400000e+03    6.17     
TP          2163    A     192    205    0    0000    1.440000e+04    6.21     
TP          2164    A     192    205    0    0000    1.440000e+04    5.84     
TP          2165    A     192    206    0    0000    0.000000e+00    0.00     
TP          2166    A     192    206    0    0000    1.500000e+01    0.04     
TP          2167    A     192    206    0    0000    1.500000e+01    4.17     
TP          2168    A     192    206    0    0000    6.000000e+01    2.00     
TP          2169    A     192    206    0    0000    6.000000e+01    2.00     
TP          2170    A     192    206    0    0000    1.800000e+02    5.61     
TP          2171    A     192    206    0    0000    6.000000e+02    3.65     
TP          2172    A     192    206    0    0000    1.800000e+03    2.93     
TP          2173    A     192    206    0    0000    1.440000e+04    4.06     
TP          2174    A     192    208    0    0000    0.000000e+00    0.00     
TP          2175    A     192    208    0    0000    1.500000e+01    5.20     
TP          2176    A     192    208    0    0000    1.500000e+01    4.93     
TP          2177    A     192    208    0    0000    6.000000e+01    5.61     
TP          2178    A     192    208    0    0000    6.000000e+01    5.78     
TP          2179    A     192    208    0    0000    1.800000e+02    6.23     
TP          2180    A     192    208    0    0000    6.000000e+02    -0.64    
TP          2181    A     192    208    0    0000    6.000000e+02    6.38     
TP          2182    A     192    208    0    0000    1.800000e+03    -0.70    
TP          2183    A     192    208    0    0000    1.800000e+03    6.26     
TP          2184    A     192    208    0    0000    5.400000e+03    6.32     
TP          2185    A     192    208    0    0000    5.400000e+03    6.09     
TP          2186    A     192    208    0    0000    1.440000e+04    6.10     
TP          2187    A     192    208    0    0000    1.440000e+04    6.26     
TP          2188    A     192    209    0    0000    0.000000e+00    0.00     
TP          2189    A     192    209    0    0000    1.500000e+01    4.95     
TP          2190    A     192    209    0    0000    6.000000e+01    5.52     
TP          2191    A     192    209    0    0000    1.800000e+02    -1.00    
TP          2192    A     192    209    0    0000    1.800000e+02    6.09     
TP          2193    A     192    209    0    0000    6.000000e+02    5.96     
TP          2194    A     192    209    0    0000    1.800000e+03    6.03     
TP          2195    A     192    209    0    0000    5.400000e+03    6.03     
TP          2196    A     192    209    0    0000    5.400000e+03    5.89     
TP          2197    A     192    209    0    0000    1.440000e+04    5.86     
TP          2198    A     196    205    0    0000    0.000000e+00    0.00     
TP          2199    A     196    205    0    0000    1.500000e+01    2.67     
TP          2200    A     196    205    0    0000    1.500000e+01    2.81     
TP          2201    A     196    205    0    0000    6.000000e+01    3.44     
TP          2202    A     196    205    0    0000    6.000000e+01    3.25     
TP          2203    A     196    205    0    0000    1.800000e+02    3.85     
TP          2204    A     196    205    0    0000    1.800000e+02    3.68     
TP          2205    A     196    205    0    0000    6.000000e+02    3.69     
TP          2206    A     196    205    0    0000    1.800000e+03    3.73     
TP          2207    A     196    205    0    0000    5.400000e+03    3.64     
TP          2208    A     196    205    0    0000    5.400000e+03    3.85     
TP          2209    A     196    205    0    0000    1.440000e+04    3.86     
TP          2210    A     196    205    0    0000    1.440000e+04    3.62     
TP          2211    A     199    205    0    0000    0.000000e+00    0.00     
TP          2212    A     199    205    0    0000    1.500000e+01    0.73     
TP          2213    A     199    205    0    0000    1.500000e+01    0.66     
TP          2214    A     199    205    0    0000    6.000000e+01    1.42     
TP          2215    A     199    205    0    0000    6.000000e+01    1.31     
TP          2216    A     199    205    0    0000    1.800000e+02    1.73     
TP          2217    A     199    205    0    0000    1.800000e+02    1.70     
TP          2218    A     199    205    0    0000    6.000000e+02    1.70     
TP          2219    A     199    205    0    0000    1.800000e+03    1.72     
TP          2220    A     199    205    0    0000    5.400000e+03    1.67     
TP          2221    A     199    205    0    0000    5.400000e+03    1.83     
TP          2222    A     199    205    0    0000    1.440000e+04    1.83     
TP          2223    A     199    205    0    0000    1.440000e+04    1.64     
TP          2224    A     199    208    0    0000    0.000000e+00    0.00     
TP          2225    A     199    208    0    0000    1.500000e+01    0.65     
TP          2226    A     199    208    0    0000    1.500000e+01    0.60     
TP          2227    A     199    208    0    0000    6.000000e+01    1.25     
TP          2228    A     199    208    0    0000    6.000000e+01    1.12     
TP          2229    A     199    208    0    0000    1.800000e+02    1.63     
TP          2230    A     199    208    0    0000    1.800000e+02    1.60     
TP          2231    A     199    208    0    0000    6.000000e+02    1.58     
TP          2232    A     199    208    0    0000    1.800000e+03    1.62     
TP          2233    A     199    208    0    0000    5.400000e+03    1.78     
TP          2234    A     199    208    0    0000    5.400000e+03    1.67     
TP          2235    A     199    208    0    0000    1.440000e+04    1.72     
TP          2236    A     199    208    0    0000    1.440000e+04    1.55     
TP          2237    A     206    209    0    0000    0.000000e+00    0.00     
TP          2238    A     206    209    0    0000    1.500000e+01    0.01     
TP          2239    A     206    209    0    0000    1.500000e+01    0.01     
TP          2240    A     206    209    0    0000    6.000000e+01    0.01     
TP          2241    A     206    209    0    0000    6.000000e+01    -0.01    
TP          2242    A     206    209    0    0000    1.800000e+02    0.02     
TP          2243    A     206    209    0    0000    1.800000e+02    0.01     
TP          2244    A     206    209    0    0000    6.000000e+02    0.00     
TP          2245    A     206    209    0    0000    1.800000e+03    -0.05    
TP          2246    A     206    209    0    0000    5.400000e+03    0.01     
TP          2247    A     206    209    0    0000    5.400000e+03    0.02     
TP          2248    A     206    209    0    0000    1.440000e+04    0.01     
TP          2249    A     206    209    0    0000    1.440000e+04    0.00     
TP          2250    A     206    211    0    0000    0.000000e+00    0.00     
TP          2251    A     206    211    0    0000    1.500000e+01    0.04     
TP          2252    A     206    211    0    0000    1.500000e+01    -0.04    
TP          2253    A     206    211    0    0000    6.000000e+01    0.03     
TP          2254    A     206    211    0    0000    1.800000e+02    0.06     
TP          2255    A     206    211    0    0000    6.000000e+02    -0.36    
TP          2256    A     206    211    0    0000    6.000000e+02    0.11     
TP          2257    A     206    211    0    0000    1.800000e+03    -0.36    
TP          2258    A     206    211    0    0000    1.800000e+03    0.22     
TP          2259    A     206    211    0    0000    5.400000e+03    0.49     
TP          2260    A     206    211    0    0000    5.400000e+03    0.46     
TP          2261    A     206    211    0    0000    1.440000e+04    0.65     
TP          2262    A     206    211    0    0000    1.440000e+04    0.70     
TP          2263    A     207    211    0    0000    0.000000e+00    0.00     
TP          2264    A     207    211    0    0000    1.500000e+01    0.02     
TP          2265    A     207    211    0    0000    1.500000e+01    0.01     
TP          2266    A     207    211    0    0000    6.000000e+01    -0.16    
TP          2267    A     207    211    0    0000    6.000000e+01    0.03     
TP          2268    A     207    211    0    0000    1.800000e+02    -0.32    
TP          2269    A     207    211    0    0000    1.800000e+02    0.04     
TP          2270    A     207    211    0    0000    6.000000e+02    -0.32    
TP          2271    A     207    211    0    0000    6.000000e+02    0.08     
TP          2272    A     207    211    0    0000    1.800000e+03    0.26     
TP          2273    A     207    211    0    0000    5.400000e+03    0.51     
TP          2274    A     207    211    0    0000    5.400000e+03    0.57     
TP          2275    A     207    211    0    0000    1.440000e+04    0.74     
TP          2276    A     207    211    0    0000    1.440000e+04    0.76     
TP          2277    A     210    213    0    0000    0.000000e+00    0.00     
TP          2278    A     210    213    0    0000    1.500000e+01    0.88     
TP          2279    A     210    213    0    0000    1.500000e+01    0.89     
TP          2280    A     210    213    0    0000    6.000000e+01    1.02     
TP          2281    A     210    213    0    0000    6.000000e+01    0.98     
TP          2282    A     210    213    0    0000    1.800000e+02    1.22     
TP          2283    A     210    213    0    0000    6.000000e+02    1.44     
TP          2284    A     210    213    0    0000    1.800000e+03    -0.22    
TP          2285    A     210    213    0    0000    1.800000e+03    1.51     
TP          2286    A     210    213    0    0000    5.400000e+03    1.49     
TP          2287    A     210    213    0    0000    5.400000e+03    1.55     
TP          2288    A     210    213    0    0000    1.440000e+04    1.52     
TP          2289    A     210    213    0    0000    1.440000e+04    1.51     
TP          2290    A     210    229    0    0000    0.000000e+00    0.00     
TP          2291    A     210    229    0    0000    1.500000e+01    10.04    
TP          2292    A     210    229    0    0000    1.500000e+01    9.47     
TP          2293    A     210    229    0    0000    1.500000e+01    10.03    
TP          2294    A     210    229    0    0000    1.500000e+01    9.45     
TP          2295    A     210    229    0    0000    6.000000e+01    9.60     
TP          2296    A     210    229    0    0000    6.000000e+01    9.89     
TP          2297    A     210    229    0    0000    6.000000e+01    0.44     
TP          2298    A     210    229    0    0000    6.000000e+01    9.42     
TP          2299    A     210    229    0    0000    1.800000e+02    9.59     
TP          2300    A     210    229    0    0000    1.800000e+02    9.83     
TP          2301    A     210    229    0    0000    1.800000e+02    9.68     
TP          2302    A     210    229    0    0000    1.800000e+02    9.95     
TP          2303    A     210    229    0    0000    6.000000e+02    2.65     
TP          2304    A     210    229    0    0000    6.000000e+02    9.27     
TP          2305    A     210    229    0    0000    1.800000e+03    -0.25    
TP          2306    A     210    229    0    0000    1.800000e+03    10.19    
TP          2307    A     210    229    0    0000    1.800000e+03    9.62     
TP          2308    A     210    229    0    0000    5.400000e+03    10.44    
TP          2309    A     210    229    0    0000    5.400000e+03    10.28    
TP          2310    A     210    229    0    0000    5.400000e+03    9.82     
TP          2311    A     210    229    0    0000    1.440000e+04    9.80     
TP          2312    A     210    229    0    0000    1.440000e+04    10.03    
TP          2313    A     210    229    0    0000    1.440000e+04    9.82     
TP          2314    A     210    229    0    0000    1.440000e+04    9.57     
TP          2315    A     210    233    0    0000    0.000000e+00    0.00     
TP          2316    A     210    233    0    0000    1.500000e+01    12.52    
TP          2317    A     210    233    0    0000    1.500000e+01    11.17    
TP          2318    A     210    233    0    0000    6.000000e+01    11.47    
TP          2319    A     210    233    0    0000    6.000000e+01    12.13    
TP          2320    A     210    233    0    0000    1.800000e+02    11.60    
TP          2321    A     210    233    0    0000    1.800000e+02    12.52    
TP          2322    A     210    233    0    0000    6.000000e+02    12.86    
TP          2323    A     210    233    0    0000    1.800000e+03    12.52    
TP          2324    A     210    233    0    0000    5.400000e+03    12.75    
TP          2325    A     210    233    0    0000    5.400000e+03    11.68    
TP          2326    A     210    233    0    0000    1.440000e+04    11.49    
TP          2327    A     210    233    0    0000    1.440000e+04    11.23    
TP          2328    A     211    229    0    0000    0.000000e+00    0.00     
TP          2329    A     211    229    0    0000    1.500000e+01    9.84     
TP          2330    A     211    229    0    0000    1.500000e+01    9.28     
TP          2331    A     211    229    0    0000    1.500000e+01    9.84     
TP          2332    A     211    229    0    0000    1.500000e+01    9.31     
TP          2333    A     211    229    0    0000    6.000000e+01    9.47     
TP          2334    A     211    229    0    0000    6.000000e+01    9.66     
TP          2335    A     211    229    0    0000    6.000000e+01    9.43     
TP          2336    A     211    229    0    0000    6.000000e+01    9.59     
TP          2337    A     211    229    0    0000    1.800000e+02    9.38     
TP          2338    A     211    229    0    0000    1.800000e+02    9.69     
TP          2339    A     211    229    0    0000    1.800000e+02    9.37     
TP          2340    A     211    229    0    0000    1.800000e+02    9.64     
TP          2341    A     211    229    0    0000    6.000000e+02    9.61     
TP          2342    A     211    229    0    0000    6.000000e+02    9.70     
TP          2343    A     211    229    0    0000    1.800000e+03    9.65     
TP          2344    A     211    229    0    0000    1.800000e+03    9.59     
TP          2345    A     211    229    0    0000    5.400000e+03    9.85     
TP          2346    A     211    229    0    0000    5.400000e+03    9.51     
TP          2347    A     211    229    0    0000    5.400000e+03    9.74     
TP          2348    A     211    229    0    0000    5.400000e+03    9.43     
TP          2349    A     211    229    0    0000    1.440000e+04    9.40     
TP          2350    A     211    229    0    0000    1.440000e+04    9.68     
TP          2351    A     211    229    0    0000    1.440000e+04    9.38     
TP          2352    A     211    229    0    0000    1.440000e+04    9.65     
TP          2353    A     211    233    0    0000    0.000000e+00    0.00     
TP          2354    A     211    233    0    0000    1.500000e+01    12.33    
TP          2355    A     211    233    0    0000    1.500000e+01    10.89    
TP          2356    A     211    233    0    0000    1.500000e+01    12.51    
TP          2357    A     211    233    0    0000    6.000000e+01    11.05    
TP          2358    A     211    233    0    0000    6.000000e+01    12.05    
TP          2359    A     211    233    0    0000    6.000000e+01    -0.06    
TP          2360    A     211    233    0    0000    6.000000e+01    12.28    
TP          2361    A     211    233    0    0000    1.800000e+02    11.04    
TP          2362    A     211    233    0    0000    1.800000e+02    12.18    
TP          2363    A     211    233    0    0000    1.800000e+02    11.43    
TP          2364    A     211    233    0    0000    1.800000e+02    12.62    
TP          2365    A     211    233    0    0000    6.000000e+02    12.32    
TP          2366    A     211    233    0    0000    6.000000e+02    12.41    
TP          2367    A     211    233    0    0000    1.800000e+03    11.20    
TP          2368    A     211    233    0    0000    1.800000e+03    11.96    
TP          2369    A     211    233    0    0000    5.400000e+03    12.37    
TP          2370    A     211    233    0    0000    5.400000e+03    11.25    
TP          2371    A     211    233    0    0000    5.400000e+03    12.67    
TP          2372    A     211    233    0    0000    5.400000e+03    12.37    
TP          2373    A     211    233    0    0000    1.440000e+04    11.13    
TP          2374    A     211    233    0    0000    1.440000e+04    10.35    
TP          2375    A     211    233    0    0000    1.440000e+04    11.59    
TP          2376    A     211    233    0    0000    1.440000e+04    12.02    
TP          2377    A     212    217    0    0000    0.000000e+00    0.00     
TP          2378    A     212    217    0    0000    1.500000e+01    1.69     
TP          2379    A     212    217    0    0000    1.500000e+01    1.76     
TP          2380    A     212    217    0    0000    6.000000e+01    1.81     
TP          2381    A     212    217    0    0000    6.000000e+01    1.73     
TP          2382    A     212    217    0    0000    1.800000e+02    1.83     
TP          2383    A     212    217    0    0000    1.800000e+02    1.70     
TP          2384    A     212    217    0    0000    6.000000e+02    1.67     
TP          2385    A     212    217    0    0000    1.800000e+03    1.72     
TP          2386    A     212    217    0    0000    5.400000e+03    1.69     
TP          2387    A     212    217    0    0000    5.400000e+03    1.84     
TP          2388    A     212    217    0    0000    1.440000e+04    1.84     
TP          2389    A     212    217    0    0000    1.440000e+04    1.67     
TP          2390    A     212    224    0    0000    0.000000e+00    0.00     
TP          2391    A     212    224    0    0000    1.500000e+01    6.10     
TP          2392    A     212    224    0    0000    1.500000e+01    5.91     
TP          2393    A     212    224    0    0000    6.000000e+01    5.44     
TP          2394    A     212    224    0    0000    1.800000e+02    6.25     
TP          2395    A     212    224    0    0000    1.800000e+02    5.76     
TP          2396    A     212    224    0    0000    6.000000e+02    5.33     
TP          2397    A     212    224    0    0000    1.800000e+03    4.27     
TP          2398    A     212    224    0    0000    5.400000e+03    5.43     
TP          2399    A     212    224    0    0000    1.440000e+04    6.10     
TP          2400    A     212    224    0    0000    1.440000e+04    3.42     
TP          2401    A     212    229    0    0000    0.000000e+00    0.00     
TP          2402    A     212    229    0    0000    1.500000e+01    9.08     
TP          2403    A     212    229    0    0000    1.500000e+01    8.71     
TP          2404    A     212    229    0    0000    1.500000e+01    9.04     
TP          2405    A     212    229    0    0000    1.500000e+01    8.73     
TP          2406    A     212    229    0    0000    6.000000e+01    8.79     
TP          2407    A     212    229    0    0000    6.000000e+01    8.51     
TP          2408    A     212    229    0    0000    6.000000e+01    8.84     
TP          2409    A     212    229    0    0000    6.000000e+01    8.53     
TP          2410    A     212    229    0    0000    1.800000e+02    8.77     
TP          2411    A     212    229    0    0000    1.800000e+02    8.48     
TP          2412    A     212    229    0    0000    1.800000e+02    8.76     
TP          2413    A     212    229    0    0000    1.800000e+02    8.78     
TP          2414    A     212    229    0    0000    6.000000e+02    8.20     
TP          2415    A     212    229    0    0000    6.000000e+02    8.10     
TP          2416    A     212    229    0    0000    1.800000e+03    8.54     
TP          2417    A     212    229    0    0000    1.800000e+03    8.55     
TP          2418    A     212    229    0    0000    5.400000e+03    9.00     
TP          2419    A     212    229    0    0000    5.400000e+03    8.93     
TP          2420    A     212    229    0    0000    5.400000e+03    8.97     
TP          2421    A     212    229    0    0000    5.400000e+03    8.87     
TP          2422    A     212    229    0    0000    1.440000e+04    8.80     
TP          2423    A     212    229    0    0000    1.440000e+04    8.44     
TP          2424    A     212    229    0    0000    1.440000e+04    8.86     
TP          2425    A     212    229    0    0000    1.440000e+04    8.44     
TP          2426    A     212    233    0    0000    0.000000e+00    0.00     
TP          2427    A     212    233    0    0000    1.500000e+01    11.56    
TP          2428    A     212    233    0    0000    1.500000e+01    11.64    
TP          2429    A     212    233    0    0000    6.000000e+01    11.39    
TP          2430    A     212    233    0    0000    6.000000e+01    11.47    
TP          2431    A     212    233    0    0000    1.800000e+02    10.93    
TP          2432    A     212    233    0    0000    1.800000e+02    11.52    
TP          2433    A     212    233    0    0000    1.800000e+02    10.89    
TP          2434    A     212    233    0    0000    1.800000e+02    11.59    
TP          2435    A     212    233    0    0000    6.000000e+02    3.38     
TP          2436    A     212    233    0    0000    6.000000e+02    11.71    
TP          2437    A     212    233    0    0000    6.000000e+02    3.08     
TP          2438    A     212    233    0    0000    6.000000e+02    11.70    
TP          2439    A     212    233    0    0000    1.800000e+03    2.69     
TP          2440    A     212    233    0    0000    1.800000e+03    10.17    
TP          2441    A     212    233    0    0000    1.800000e+03    2.82     
TP          2442    A     212    233    0    0000    1.800000e+03    10.16    
TP          2443    A     212    233    0    0000    5.400000e+03    11.81    
TP          2444    A     212    233    0    0000    5.400000e+03    11.12    
TP          2445    A     212    233    0    0000    5.400000e+03    11.74    
TP          2446    A     212    233    0    0000    5.400000e+03    14.10    
TP          2447    A     212    233    0    0000    1.440000e+04    10.98    
TP          2448    A     212    233    0    0000    1.440000e+04    9.52     
TP          2449    A     212    233    0    0000    1.440000e+04    11.12    
TP          2450    A     212    233    0    0000    1.440000e+04    9.46     
TP          2451    A     213    217    0    0000    0.000000e+00    0.00     
TP          2452    A     213    217    0    0000    1.500000e+01    1.16     
TP          2453    A     213    217    0    0000    1.500000e+01    1.15     
TP          2454    A     213    217    0    0000    6.000000e+01    1.17     
TP          2455    A     213    217    0    0000    6.000000e+01    1.15     
TP          2456    A     213    217    0    0000    1.800000e+02    1.17     
TP          2457    A     213    217    0    0000    1.800000e+02    1.20     
TP          2458    A     213    217    0    0000    6.000000e+02    1.16     
TP          2459    A     213    217    0    0000    1.800000e+03    1.15     
TP          2460    A     213    217    0    0000    5.400000e+03    1.14     
TP          2461    A     213    217    0    0000    5.400000e+03    1.20     
TP          2462    A     213    217    0    0000    1.440000e+04    1.18     
TP          2463    A     213    217    0    0000    1.440000e+04    1.13     
TP          2464    A     213    221    0    0000    0.000000e+00    0.00     
TP          2465    A     213    221    0    0000    1.500000e+01    1.06     
TP          2466    A     213    221    0    0000    1.500000e+01    3.57     
TP          2467    A     213    221    0    0000    6.000000e+01    0.52     
TP          2468    A     213    221    0    0000    1.800000e+02    3.79     
TP          2469    A     213    221    0    0000    1.800000e+02    0.55     
TP          2470    A     213    221    0    0000    6.000000e+02    0.52     
TP          2471    A     213    221    0    0000    1.800000e+03    1.01     
TP          2472    A     213    221    0    0000    5.400000e+03    3.96     
TP          2473    A     213    221    0    0000    1.440000e+04    1.06     
TP          2474    A     213    224    0    0000    0.000000e+00    0.00     
TP          2475    A     213    224    0    0000    1.500000e+01    5.35     
TP          2476    A     213    224    0    0000    6.000000e+01    4.83     
TP          2477    A     213    224    0    0000    1.800000e+02    5.33     
TP          2478    A     213    224    0    0000    1.800000e+02    5.48     
TP          2479    A     213    224    0    0000    6.000000e+02    4.76     
TP          2480    A     213    224    0    0000    1.800000e+03    4.50     
TP          2481    A     213    224    0    0000    5.400000e+03    5.06     
TP          2482    A     213    224    0    0000    5.400000e+03    5.48     
TP          2483    A     213    224    0    0000    1.440000e+04    5.22     
TP          2484    A     213    224    0    0000    1.440000e+04    4.01     
TP          2485    A     213    229    0    0000    0.000000e+00    0.00     
TP          2486    A     213    229    0    0000    1.500000e+01    8.46     
TP          2487    A     213    229    0    0000    1.500000e+01    7.81     
TP          2488    A     213    229    0    0000    6.000000e+01    8.19     
TP          2489    A     213    229    0    0000    6.000000e+01    7.94     
TP          2490    A     213    229    0    0000    1.800000e+02    8.11     
TP          2491    A     213    229    0    0000    1.800000e+02    7.92     
TP          2492    A     213    229    0    0000    6.000000e+02    7.57     
TP          2493    A     213    229    0    0000    1.800000e+03    7.91     
TP          2494    A     213    229    0    0000    5.400000e+03    6.84     
TP          2495    A     213    229    0    0000    1.440000e+04    8.14     
TP          2496    A     213    229    0    0000    1.440000e+04    7.73     
TP          2497    A     213    233    0    0000    0.000000e+00    0.00     
TP          2498    A     213    233    0    0000    1.500000e+01    11.51    
TP          2499    A     213    233    0    0000    1.500000e+01    10.91    
TP          2500    A     213    233    0    0000    1.500000e+01    10.11    
TP          2501    A     213    233    0    0000    1.500000e+01    10.88    
TP          2502    A     213    233    0    0000    6.000000e+01    10.50    
TP          2503    A     213    233    0    0000    6.000000e+01    11.43    
TP          2504    A     213    233    0    0000    6.000000e+01    10.35    
TP          2505    A     213    233    0    0000    6.000000e+01    10.80    
TP          2506    A     213    233    0    0000    6.000000e+01    10.75    
TP          2507    A     213    233    0    0000    1.800000e+02    10.42    
TP          2508    A     213    233    0    0000    1.800000e+02    11.57    
TP          2509    A     213    233    0    0000    1.800000e+02    10.26    
TP          2510    A     213    233    0    0000    1.800000e+02    10.62    
TP          2511    A     213    233    0    0000    1.800000e+02    10.32    
TP          2512    A     213    233    0    0000    1.800000e+02    10.77    
TP          2513    A     213    233    0    0000    6.000000e+02    11.54    
TP          2514    A     213    233    0    0000    6.000000e+02    11.06    
TP          2515    A     213    233    0    0000    6.000000e+02    10.78    
TP          2516    A     213    233    0    0000    1.800000e+03    10.76    
TP          2517    A     213    233    0    0000    1.800000e+03    11.45    
TP          2518    A     213    233    0    0000    1.800000e+03    10.19    
TP          2519    A     213    233    0    0000    1.800000e+03    10.63    
TP          2520    A     213    233    0    0000    5.400000e+03    11.58    
TP          2521    A     213    233    0    0000    5.400000e+03    10.59    
TP          2522    A     213    233    0    0000    5.400000e+03    11.03    
TP          2523    A     213    233    0    0000    5.400000e+03    9.90     
TP          2524    A     213    233    0    0000    5.400000e+03    10.98    
TP          2525    A     213    233    0    0000    5.400000e+03    10.48    
TP          2526    A     213    233    0    0000    1.440000e+04    10.53    
TP          2527    A     213    233    0    0000    1.440000e+04    11.44    
TP          2528    A     213    233    0    0000    1.440000e+04    10.31    
TP          2529    A     213    233    0    0000    1.440000e+04    9.70     
TP          2530    A     213    233    0    0000    1.440000e+04    10.52    
TP          2531    A     213    233    0    0000    1.440000e+04    9.75     
TP          2532    A     214    229    0    0000    0.000000e+00    0.00     
TP          2533    A     214    229    0    0000    1.500000e+01    -0.41    
TP          2534    A     214    229    0    0000    1.500000e+01    -0.42    
TP          2535    A     214    229    0    0000    6.000000e+01    -0.30    
TP          2536    A     214    229    0    0000    6.000000e+01    -0.26    
TP          2537    A     214    229    0    0000    1.800000e+02    -0.12    
TP          2538    A     214    229    0    0000    1.800000e+02    -0.02    
TP          2539    A     214    229    0    0000    6.000000e+02    0.06     
TP          2540    A     214    229    0    0000    1.800000e+03    1.16     
TP          2541    A     214    229    0    0000    5.400000e+03    0.16     
TP          2542    A     214    229    0    0000    5.400000e+03    0.28     
TP          2543    A     214    229    0    0000    1.440000e+04    0.58     
TP          2544    A     214    233    0    0000    0.000000e+00    0.00     
TP          2545    A     214    233    0    0000    1.500000e+01    10.39    
TP          2546    A     214    233    0    0000    1.500000e+01    10.40    
TP          2547    A     214    233    0    0000    1.500000e+01    9.67     
TP          2548    A     214    233    0    0000    6.000000e+01    10.21    
TP          2549    A     214    233    0    0000    6.000000e+01    10.35    
TP          2550    A     214    233    0    0000    6.000000e+01    9.78     
TP          2551    A     214    233    0    0000    6.000000e+01    10.40    
TP          2552    A     214    233    0    0000    1.800000e+02    9.98     
TP          2553    A     214    233    0    0000    1.800000e+02    10.27    
TP          2554    A     214    233    0    0000    1.800000e+02    9.70     
TP          2555    A     214    233    0    0000    1.800000e+02    10.41    
TP          2556    A     214    233    0    0000    6.000000e+02    10.44    
TP          2557    A     214    233    0    0000    6.000000e+02    10.51    
TP          2558    A     214    233    0    0000    1.800000e+03    10.21    
TP          2559    A     214    233    0    0000    1.800000e+03    10.32    
TP          2560    A     214    233    0    0000    5.400000e+03    10.34    
TP          2561    A     214    233    0    0000    5.400000e+03    10.20    
TP          2562    A     214    233    0    0000    5.400000e+03    9.83     
TP          2563    A     214    233    0    0000    1.440000e+04    10.17    
TP          2564    A     214    233    0    0000    1.440000e+04    10.27    
TP          2565    A     214    233    0    0000    1.440000e+04    9.87     
TP          2566    A     214    233    0    0000    1.440000e+04    10.37    
TP          2567    A     218    229    0    0000    0.000000e+00    0.00     
TP          2568    A     218    229    0    0000    1.500000e+01    5.91     
TP          2569    A     218    229    0    0000    1.500000e+01    5.90     
TP          2570    A     218    229    0    0000    6.000000e+01    5.88     
TP          2571    A     218    229    0    0000    6.000000e+01    5.76     
TP          2572    A     218    229    0    0000    1.800000e+02    5.86     
TP          2573    A     218    229    0    0000    6.000000e+02    2.26     
TP          2574    A     218    229    0    0000    6.000000e+02    5.93     
TP          2575    A     218    229    0    0000    1.800000e+03    1.42     
TP          2576    A     218    229    0    0000    1.800000e+03    5.67     
TP          2577    A     218    229    0    0000    5.400000e+03    0.46     
TP          2578    A     218    229    0    0000    5.400000e+03    5.84     
TP          2579    A     218    229    0    0000    1.440000e+04    5.60     
TP          2580    A     218    229    0    0000    1.440000e+04    6.23     
TP          2581    A     218    233    0    0000    0.000000e+00    0.00     
TP          2582    A     218    233    0    0000    1.500000e+01    8.78     
TP          2583    A     218    233    0    0000    1.500000e+01    8.30     
TP          2584    A     218    233    0    0000    1.500000e+01    8.79     
TP          2585    A     218    233    0    0000    1.500000e+01    8.63     
TP          2586    A     218    233    0    0000    6.000000e+01    8.46     
TP          2587    A     218    233    0    0000    6.000000e+01    8.84     
TP          2588    A     218    233    0    0000    6.000000e+01    8.39     
TP          2589    A     218    233    0    0000    6.000000e+01    8.82     
TP          2590    A     218    233    0    0000    1.800000e+02    8.81     
TP          2591    A     218    233    0    0000    1.800000e+02    8.78     
TP          2592    A     218    233    0    0000    6.000000e+02    8.88     
TP          2593    A     218    233    0    0000    6.000000e+02    8.93     
TP          2594    A     218    233    0    0000    1.800000e+03    8.79     
TP          2595    A     218    233    0    0000    1.800000e+03    4.78     
TP          2596    A     218    233    0    0000    1.800000e+03    8.73     
TP          2597    A     218    233    0    0000    5.400000e+03    8.78     
TP          2598    A     218    233    0    0000    5.400000e+03    8.53     
TP          2599    A     218    233    0    0000    5.400000e+03    8.93     
TP          2600    A     218    233    0    0000    5.400000e+03    8.79     
TP          2601    A     218    233    0    0000    1.440000e+04    8.40     
TP          2602    A     218    233    0    0000    1.440000e+04    8.81     
TP          2603    A     218    233    0    0000    1.440000e+04    8.40     
TP          2604    A     218    233    0    0000    1.440000e+04    8.84     
TITLE_PTM   PTM_ID  CONTENT
PTM         0000    nan
```
