## Supplemental Data 1 for "HXMS: a standardized file format for HX-MS data": MAPK1_RAT_BVD523-2P_g5k02ciy.hxms

```
METADATA    PROTEIN_SEQUENCE    MAAAAAAGPEMVRGQVFDVGPRYTNLSYIGEGAYGMVCSAYDNVNKVRVAIKKISPFEHQTYCQRTLREIKILLRFRHENIIGINDIIRAPTIEQMKDVYIVQDLMETDLYKLLKTQHLSNDHICYFLYQILRGLKYIHSANVLHRDLKPSNLLLNTTCDLKICDFGLARVADPDHDHTGFLTEYVATRWYRAPEIMLNSKGYTKSIDIWSVGCILAEMLSNRPIFPGKHYLDQLNHILGILGSPSQEDLNCIINLKARNYLLSLPHKNKVPWNRLFPNADSKALDLLDKMLTFNPHKRIEVEQALAHPYLEQYYDPSDEPIAEAPFKFDMELDDLPKEKLKELIFEETARFQPGYRS
METADATA    PROTEIN_NAME        MAPK1_RAT
METADATA    PROTEIN_STATE       BVD523-2P
METADATA    TEMPERATURE(K)      298.15
METADATA    pH(READ)            7.2
METADATA    D2O_SATURATION      0.9
REMARK      HXMS_DATA_FORMAT    v1.0_2026-02-18
REMARK      DOI                 https://doi.org/10.7554/eLife.91507.3
TITLE_TP    INDEX   MOD   START  END    REP  PTM_ID  TIME(Sec)       UPTAKE   ENVELOPE
TP          1       A     2      11     0    0000    0.000000e+00    0.00     
TP          2       A     2      11     0    0000    1.000000e-03    0.51     
TP          3       A     2      11     0    0000    5.000000e-01    4.71     
TP          4       A     2      11     0    0000    1.000000e+00    4.72     
TP          5       A     2      11     0    0000    3.000000e+00    4.57     
TP          6       A     2      11     0    0000    8.000000e+00    4.66     
TP          7       A     2      11     0    0000    1.600000e+01    4.85     
TP          8       A     2      11     0    0000    3.000000e+01    4.75     
TP          9       A     2      11     0    0000    6.000000e+01    4.80     
TP          10      A     2      11     0    0000    9.000001e+01    4.71     
TP          11      A     2      11     0    0000    1.800000e+02    4.90     
TP          12      A     2      17     0    0000    0.000000e+00    0.00     
TP          13      A     2      17     0    0000    1.000000e-03    0.50     
TP          14      A     2      17     0    0000    5.000000e-01    7.59     
TP          15      A     2      17     0    0000    1.000000e+00    8.05     
TP          16      A     2      17     0    0000    3.000000e+00    8.46     
TP          17      A     2      17     0    0000    8.000000e+00    8.37     
TP          18      A     2      17     0    0000    1.600000e+01    8.92     
TP          19      A     2      17     0    0000    3.000000e+01    8.70     
TP          20      A     2      17     0    0000    6.000000e+01    8.81     
TP          21      A     2      17     0    0000    9.000001e+01    8.37     
TP          22      A     2      17     0    0000    1.800000e+02    8.94     
TP          23      A     12     26     0    0000    0.000000e+00    0.00     
TP          24      A     12     26     0    0000    1.000000e-03    0.33     
TP          25      A     12     26     0    0000    5.000000e-01    4.06     
TP          26      A     12     26     0    0000    1.000000e+00    4.60     
TP          27      A     12     26     0    0000    3.000000e+00    5.20     
TP          28      A     12     26     0    0000    8.000000e+00    5.50     
TP          29      A     12     26     0    0000    1.600000e+01    5.95     
TP          30      A     12     26     0    0000    3.000000e+01    5.66     
TP          31      A     12     26     0    0000    6.000000e+01    5.89     
TP          32      A     12     26     0    0000    9.000001e+01    5.60     
TP          33      A     12     26     0    0000    1.800000e+02    5.98     
TP          34      A     18     26     0    0000    0.000000e+00    0.00     
TP          35      A     18     26     0    0000    1.000000e-03    0.25     
TP          36      A     18     26     0    0000    5.000000e-01    2.03     
TP          37      A     18     26     0    0000    1.000000e+00    2.22     
TP          38      A     18     26     0    0000    3.000000e+00    2.41     
TP          39      A     18     26     0    0000    8.000000e+00    2.65     
TP          40      A     18     26     0    0000    1.600000e+01    2.77     
TP          41      A     18     26     0    0000    3.000000e+01    2.73     
TP          42      A     18     26     0    0000    6.000000e+01    2.75     
TP          43      A     18     26     0    0000    9.000001e+01    2.72     
TP          44      A     18     26     0    0000    1.800000e+02    2.80     
TP          45      A     27     33     0    0000    0.000000e+00    0.00     
TP          46      A     27     33     0    0000    1.000000e-03    0.30     
TP          47      A     27     33     0    0000    5.000000e-01    1.17     
TP          48      A     27     33     0    0000    1.000000e+00    1.21     
TP          49      A     27     33     0    0000    3.000000e+00    1.21     
TP          50      A     27     33     0    0000    8.000000e+00    1.37     
TP          51      A     27     33     0    0000    1.600000e+01    1.54     
TP          52      A     27     33     0    0000    3.000000e+01    1.66     
TP          53      A     27     33     0    0000    6.000000e+01    1.90     
TP          54      A     27     33     0    0000    9.000001e+01    2.00     
TP          55      A     27     33     0    0000    1.800000e+02    2.29     
TP          56      A     27     34     0    0000    0.000000e+00    0.00     
TP          57      A     27     34     0    0000    1.000000e-03    0.33     
TP          58      A     27     34     0    0000    5.000000e-01    1.39     
TP          59      A     27     34     0    0000    1.000000e+00    1.56     
TP          60      A     27     34     0    0000    3.000000e+00    1.79     
TP          61      A     27     34     0    0000    8.000000e+00    2.08     
TP          62      A     27     34     0    0000    1.600000e+01    2.23     
TP          63      A     27     34     0    0000    3.000000e+01    2.36     
TP          64      A     27     34     0    0000    6.000000e+01    2.58     
TP          65      A     27     34     0    0000    9.000001e+01    2.72     
TP          66      A     27     34     0    0000    1.800000e+02    2.99     
TP          67      A     27     36     0    0000    0.000000e+00    0.00     
TP          68      A     27     36     0    0000    1.000000e-03    0.44     
TP          69      A     27     36     0    0000    5.000000e-01    1.89     
TP          70      A     27     36     0    0000    1.000000e+00    2.24     
TP          71      A     27     36     0    0000    3.000000e+00    2.53     
TP          72      A     27     36     0    0000    8.000000e+00    2.89     
TP          73      A     27     36     0    0000    1.600000e+01    3.06     
TP          74      A     27     36     0    0000    3.000000e+01    3.11     
TP          75      A     27     36     0    0000    6.000000e+01    3.35     
TP          76      A     27     36     0    0000    9.000001e+01    3.47     
TP          77      A     27     36     0    0000    1.800000e+02    3.86     
TP          78      A     27     38     0    0000    0.000000e+00    0.00     
TP          79      A     27     38     0    0000    1.000000e-03    0.57     
TP          80      A     27     38     0    0000    5.000000e-01    2.08     
TP          81      A     27     38     0    0000    1.000000e+00    2.41     
TP          82      A     27     38     0    0000    3.000000e+00    2.72     
TP          83      A     27     38     0    0000    8.000000e+00    3.00     
TP          84      A     27     38     0    0000    1.600000e+01    3.30     
TP          85      A     27     38     0    0000    3.000000e+01    3.12     
TP          86      A     27     38     0    0000    6.000000e+01    3.51     
TP          87      A     27     38     0    0000    9.000001e+01    3.66     
TP          88      A     27     38     0    0000    1.800000e+02    3.90     
TP          89      A     29     40     0    0000    0.000000e+00    0.00     
TP          90      A     29     40     0    0000    1.000000e-03    0.43     
TP          91      A     29     40     0    0000    5.000000e-01    1.99     
TP          92      A     29     40     0    0000    1.000000e+00    2.34     
TP          93      A     29     40     0    0000    3.000000e+00    2.52     
TP          94      A     29     40     0    0000    8.000000e+00    2.81     
TP          95      A     29     40     0    0000    1.600000e+01    3.06     
TP          96      A     29     40     0    0000    3.000000e+01    3.01     
TP          97      A     29     40     0    0000    6.000000e+01    3.11     
TP          98      A     29     40     0    0000    9.000001e+01    3.18     
TP          99      A     29     40     0    0000    1.800000e+02    3.26     
TP          100     A     34     40     0    0000    0.000000e+00    0.00     
TP          101     A     34     40     0    0000    1.000000e-03    0.32     
TP          102     A     34     40     0    0000    5.000000e-01    0.35     
TP          103     A     34     40     0    0000    1.000000e+00    0.44     
TP          104     A     34     40     0    0000    3.000000e+00    0.37     
TP          105     A     34     40     0    0000    8.000000e+00    0.47     
TP          106     A     34     40     0    0000    1.600000e+01    0.42     
TP          107     A     34     40     0    0000    3.000000e+01    0.50     
TP          108     A     34     40     0    0000    6.000000e+01    0.43     
TP          109     A     34     40     0    0000    9.000001e+01    0.55     
TP          110     A     34     40     0    0000    1.800000e+02    0.49     
TP          111     A     41     64     0    0000    0.000000e+00    0.00     
TP          112     A     41     64     0    0000    1.000000e-03    0.23     
TP          113     A     41     64     0    0000    5.000000e-01    2.33     
TP          114     A     41     64     0    0000    1.000000e+00    2.91     
TP          115     A     41     64     0    0000    3.000000e+00    3.45     
TP          116     A     41     64     0    0000    8.000000e+00    3.88     
TP          117     A     41     64     0    0000    1.600000e+01    4.61     
TP          118     A     41     64     0    0000    3.000000e+01    4.49     
TP          119     A     41     64     0    0000    6.000000e+01    5.56     
TP          120     A     41     64     0    0000    9.000001e+01    5.23     
TP          121     A     41     64     0    0000    1.800000e+02    5.62     
TP          122     A     45     62     0    0000    0.000000e+00    0.00     
TP          123     A     45     62     0    0000    1.000000e-03    0.41     
TP          124     A     45     62     0    0000    5.000000e-01    2.73     
TP          125     A     45     62     0    0000    1.000000e+00    3.23     
TP          126     A     45     62     0    0000    3.000000e+00    3.42     
TP          127     A     45     62     0    0000    8.000000e+00    3.65     
TP          128     A     45     62     0    0000    1.600000e+01    3.91     
TP          129     A     45     62     0    0000    3.000000e+01    3.92     
TP          130     A     45     62     0    0000    6.000000e+01    3.98     
TP          131     A     45     62     0    0000    9.000001e+01    3.97     
TP          132     A     45     62     0    0000    1.800000e+02    4.08     
TP          133     A     45     63     0    0000    0.000000e+00    0.00     
TP          134     A     45     63     0    0000    1.000000e-03    0.44     
TP          135     A     45     63     0    0000    5.000000e-01    2.86     
TP          136     A     45     63     0    0000    1.000000e+00    3.40     
TP          137     A     45     63     0    0000    3.000000e+00    3.82     
TP          138     A     45     63     0    0000    8.000000e+00    4.12     
TP          139     A     45     63     0    0000    1.600000e+01    4.41     
TP          140     A     45     63     0    0000    3.000000e+01    4.35     
TP          141     A     45     63     0    0000    6.000000e+01    4.49     
TP          142     A     45     63     0    0000    9.000001e+01    4.48     
TP          143     A     45     63     0    0000    1.800000e+02    4.62     
TP          144     A     45     64     0    0000    0.000000e+00    0.00     
TP          145     A     45     64     0    0000    1.000000e-03    0.56     
TP          146     A     45     64     0    0000    5.000000e-01    2.88     
TP          147     A     45     64     0    0000    1.000000e+00    3.47     
TP          148     A     45     64     0    0000    3.000000e+00    3.87     
TP          149     A     45     64     0    0000    8.000000e+00    4.20     
TP          150     A     45     64     0    0000    1.600000e+01    4.62     
TP          151     A     45     64     0    0000    3.000000e+01    4.68     
TP          152     A     45     64     0    0000    6.000000e+01    4.88     
TP          153     A     45     64     0    0000    9.000001e+01    4.91     
TP          154     A     45     64     0    0000    1.800000e+02    5.11     
TP          155     A     63     69     0    0000    0.000000e+00    0.00     
TP          156     A     63     69     0    0000    1.000000e-03    0.29     
TP          157     A     63     69     0    0000    5.000000e-01    0.35     
TP          158     A     63     69     0    0000    1.000000e+00    0.34     
TP          159     A     63     69     0    0000    3.000000e+00    0.33     
TP          160     A     63     69     0    0000    8.000000e+00    0.35     
TP          161     A     63     69     0    0000    1.600000e+01    0.36     
TP          162     A     63     69     0    0000    3.000000e+01    0.38     
TP          163     A     63     69     0    0000    6.000000e+01    0.36     
TP          164     A     63     69     0    0000    9.000001e+01    0.41     
TP          165     A     63     69     0    0000    1.800000e+02    0.39     
TP          166     A     70     76     0    0000    0.000000e+00    0.00     
TP          167     A     70     76     0    0000    1.000000e-03    0.08     
TP          168     A     70     76     0    0000    5.000000e-01    0.09     
TP          169     A     70     76     0    0000    1.000000e+00    0.18     
TP          170     A     70     76     0    0000    3.000000e+00    0.16     
TP          171     A     70     76     0    0000    8.000000e+00    0.31     
TP          172     A     70     76     0    0000    1.600000e+01    0.37     
TP          173     A     70     76     0    0000    3.000000e+01    0.51     
TP          174     A     70     76     0    0000    6.000000e+01    0.71     
TP          175     A     70     76     0    0000    9.000001e+01    0.85     
TP          176     A     70     76     0    0000    1.800000e+02    1.05     
TP          177     A     70     83     0    0000    0.000000e+00    0.00     
TP          178     A     70     83     0    0000    1.000000e-03    0.19     
TP          179     A     70     83     0    0000    5.000000e-01    0.48     
TP          180     A     70     83     0    0000    1.000000e+00    0.64     
TP          181     A     70     83     0    0000    3.000000e+00    0.75     
TP          182     A     70     83     0    0000    8.000000e+00    1.04     
TP          183     A     70     83     0    0000    1.600000e+01    1.21     
TP          184     A     70     83     0    0000    3.000000e+01    1.17     
TP          185     A     70     83     0    0000    6.000000e+01    1.50     
TP          186     A     70     83     0    0000    9.000001e+01    1.54     
TP          187     A     70     83     0    0000    1.800000e+02    1.79     
TP          188     A     74     83     0    0000    0.000000e+00    0.00     
TP          189     A     74     83     0    0000    1.000000e-03    0.17     
TP          190     A     74     83     0    0000    5.000000e-01    0.48     
TP          191     A     74     83     0    0000    1.000000e+00    0.58     
TP          192     A     74     83     0    0000    3.000000e+00    0.72     
TP          193     A     74     83     0    0000    8.000000e+00    0.92     
TP          194     A     74     83     0    0000    1.600000e+01    1.02     
TP          195     A     74     83     0    0000    3.000000e+01    1.07     
TP          196     A     74     83     0    0000    6.000000e+01    1.12     
TP          197     A     74     83     0    0000    9.000001e+01    1.12     
TP          198     A     74     83     0    0000    1.800000e+02    1.26     
TP          199     A     75     83     0    0000    0.000000e+00    0.00     
TP          200     A     75     83     0    0000    1.000000e-03    0.16     
TP          201     A     75     83     0    0000    5.000000e-01    0.40     
TP          202     A     75     83     0    0000    1.000000e+00    0.53     
TP          203     A     75     83     0    0000    3.000000e+00    0.64     
TP          204     A     75     83     0    0000    8.000000e+00    0.90     
TP          205     A     75     83     0    0000    1.600000e+01    1.00     
TP          206     A     75     83     0    0000    3.000000e+01    1.00     
TP          207     A     75     83     0    0000    6.000000e+01    1.04     
TP          208     A     75     83     0    0000    9.000001e+01    1.01     
TP          209     A     75     83     0    0000    1.800000e+02    1.14     
TP          210     A     75     86     0    0000    0.000000e+00    0.00     
TP          211     A     75     86     0    0000    1.000000e-03    0.21     
TP          212     A     75     86     0    0000    5.000000e-01    0.92     
TP          213     A     75     86     0    0000    1.000000e+00    1.13     
TP          214     A     75     86     0    0000    3.000000e+00    1.28     
TP          215     A     75     86     0    0000    8.000000e+00    1.53     
TP          216     A     75     86     0    0000    1.600000e+01    1.72     
TP          217     A     75     86     0    0000    3.000000e+01    1.79     
TP          218     A     75     86     0    0000    6.000000e+01    1.99     
TP          219     A     75     86     0    0000    9.000001e+01    1.98     
TP          220     A     75     86     0    0000    1.800000e+02    2.20     
TP          221     A     77     83     0    0000    0.000000e+00    0.00     
TP          222     A     77     83     0    0000    1.000000e-03    0.12     
TP          223     A     77     83     0    0000    5.000000e-01    0.24     
TP          224     A     77     83     0    0000    1.000000e+00    0.26     
TP          225     A     77     83     0    0000    3.000000e+00    0.47     
TP          226     A     77     83     0    0000    8.000000e+00    0.66     
TP          227     A     77     83     0    0000    1.600000e+01    0.84     
TP          228     A     77     83     0    0000    3.000000e+01    0.78     
TP          229     A     77     83     0    0000    6.000000e+01    0.93     
TP          230     A     77     83     0    0000    9.000001e+01    0.89     
TP          231     A     77     83     0    0000    1.800000e+02    1.06     
TP          232     A     87     95     0    0000    0.000000e+00    0.00     
TP          233     A     87     95     0    0000    1.000000e-03    0.18     
TP          234     A     87     95     0    0000    5.000000e-01    3.08     
TP          235     A     87     95     0    0000    1.000000e+00    3.30     
TP          236     A     87     95     0    0000    3.000000e+00    3.42     
TP          237     A     87     95     0    0000    8.000000e+00    3.85     
TP          238     A     87     95     0    0000    1.600000e+01    4.32     
TP          239     A     87     95     0    0000    3.000000e+01    4.49     
TP          240     A     87     95     0    0000    6.000000e+01    4.65     
TP          241     A     87     95     0    0000    9.000001e+01    4.63     
TP          242     A     87     95     0    0000    1.800000e+02    4.73     
TP          243     A     87     96     0    0000    0.000000e+00    0.00     
TP          244     A     87     96     0    0000    1.000000e-03    0.19     
TP          245     A     87     96     0    0000    5.000000e-01    3.16     
TP          246     A     87     96     0    0000    1.000000e+00    3.50     
TP          247     A     87     96     0    0000    3.000000e+00    3.94     
TP          248     A     87     96     0    0000    8.000000e+00    4.39     
TP          249     A     87     96     0    0000    1.600000e+01    4.72     
TP          250     A     87     96     0    0000    3.000000e+01    4.80     
TP          251     A     87     96     0    0000    6.000000e+01    5.01     
TP          252     A     87     96     0    0000    9.000001e+01    4.96     
TP          253     A     87     96     0    0000    1.800000e+02    5.06     
TP          254     A     99     105    0    0000    0.000000e+00    0.00     
TP          255     A     99     105    0    0000    1.000000e-03    0.14     
TP          256     A     99     105    0    0000    5.000000e-01    0.17     
TP          257     A     99     105    0    0000    1.000000e+00    0.19     
TP          258     A     99     105    0    0000    3.000000e+00    0.22     
TP          259     A     99     105    0    0000    8.000000e+00    0.38     
TP          260     A     99     105    0    0000    1.600000e+01    0.49     
TP          261     A     99     105    0    0000    3.000000e+01    0.71     
TP          262     A     99     105    0    0000    6.000000e+01    0.94     
TP          263     A     99     105    0    0000    9.000001e+01    1.11     
TP          264     A     99     105    0    0000    1.800000e+02    1.32     
TP          265     A     111    122    0    0000    0.000000e+00    0.00     
TP          266     A     111    122    0    0000    1.000000e-03    0.45     
TP          267     A     111    122    0    0000    5.000000e-01    2.28     
TP          268     A     111    122    0    0000    1.000000e+00    2.37     
TP          269     A     111    122    0    0000    3.000000e+00    2.31     
TP          270     A     111    122    0    0000    8.000000e+00    2.45     
TP          271     A     111    122    0    0000    1.600000e+01    2.70     
TP          272     A     111    122    0    0000    3.000000e+01    2.76     
TP          273     A     111    122    0    0000    6.000000e+01    2.96     
TP          274     A     111    122    0    0000    9.000001e+01    2.94     
TP          275     A     111    122    0    0000    1.800000e+02    3.15     
TP          276     A     111    126    0    0000    0.000000e+00    0.00     
TP          277     A     111    126    0    0000    1.000000e-03    0.28     
TP          278     A     111    126    0    0000    5.000000e-01    1.26     
TP          279     A     111    126    0    0000    1.000000e+00    1.35     
TP          280     A     111    126    0    0000    3.000000e+00    1.33     
TP          281     A     111    126    0    0000    8.000000e+00    1.50     
TP          282     A     111    126    0    0000    1.600000e+01    1.79     
TP          283     A     111    126    0    0000    3.000000e+01    1.91     
TP          284     A     111    126    0    0000    6.000000e+01    2.32     
TP          285     A     111    126    0    0000    9.000001e+01    2.44     
TP          286     A     111    126    0    0000    1.800000e+02    3.01     
TP          287     A     129    144    0    0000    0.000000e+00    0.00     
TP          288     A     129    144    0    0000    1.000000e-03    0.23     
TP          289     A     129    144    0    0000    5.000000e-01    0.23     
TP          290     A     129    144    0    0000    1.000000e+00    0.26     
TP          291     A     129    144    0    0000    3.000000e+00    0.22     
TP          292     A     129    144    0    0000    8.000000e+00    0.29     
TP          293     A     129    144    0    0000    1.600000e+01    0.25     
TP          294     A     129    144    0    0000    3.000000e+01    0.33     
TP          295     A     129    144    0    0000    6.000000e+01    0.30     
TP          296     A     129    144    0    0000    9.000001e+01    0.30     
TP          297     A     129    144    0    0000    1.800000e+02    0.38     
TP          298     A     131    144    0    0000    0.000000e+00    0.00     
TP          299     A     131    144    0    0000    1.000000e-03    0.30     
TP          300     A     131    144    0    0000    5.000000e-01    0.26     
TP          301     A     131    144    0    0000    1.000000e+00    0.31     
TP          302     A     131    144    0    0000    3.000000e+00    0.24     
TP          303     A     131    144    0    0000    8.000000e+00    0.32     
TP          304     A     131    144    0    0000    1.600000e+01    0.27     
TP          305     A     131    144    0    0000    3.000000e+01    0.36     
TP          306     A     131    144    0    0000    6.000000e+01    0.28     
TP          307     A     131    144    0    0000    9.000001e+01    0.47     
TP          308     A     131    144    0    0000    1.800000e+02    0.36     
TP          309     A     133    144    0    0000    0.000000e+00    0.00     
TP          310     A     133    144    0    0000    1.000000e-03    0.21     
TP          311     A     133    144    0    0000    5.000000e-01    0.17     
TP          312     A     133    144    0    0000    1.000000e+00    0.19     
TP          313     A     133    144    0    0000    3.000000e+00    0.16     
TP          314     A     133    144    0    0000    8.000000e+00    0.18     
TP          315     A     133    144    0    0000    1.600000e+01    0.19     
TP          316     A     133    144    0    0000    3.000000e+01    0.25     
TP          317     A     133    144    0    0000    6.000000e+01    0.21     
TP          318     A     133    144    0    0000    9.000001e+01    0.38     
TP          319     A     133    144    0    0000    1.800000e+02    0.31     
TP          320     A     133    153    0    0000    0.000000e+00    0.00     
TP          321     A     133    153    0    0000    1.000000e-03    0.38     
TP          322     A     133    153    0    0000    5.000000e-01    0.78     
TP          323     A     133    153    0    0000    1.000000e+00    0.82     
TP          324     A     133    153    0    0000    3.000000e+00    0.83     
TP          325     A     133    153    0    0000    8.000000e+00    0.78     
TP          326     A     133    153    0    0000    1.600000e+01    0.87     
TP          327     A     133    153    0    0000    3.000000e+01    0.85     
TP          328     A     133    153    0    0000    6.000000e+01    0.87     
TP          329     A     133    153    0    0000    9.000001e+01    0.86     
TP          330     A     133    153    0    0000    1.800000e+02    0.92     
TP          331     A     135    144    0    0000    0.000000e+00    0.00     
TP          332     A     135    144    0    0000    1.000000e-03    0.21     
TP          333     A     135    144    0    0000    5.000000e-01    0.17     
TP          334     A     135    144    0    0000    1.000000e+00    0.17     
TP          335     A     135    144    0    0000    3.000000e+00    0.15     
TP          336     A     135    144    0    0000    8.000000e+00    0.21     
TP          337     A     135    144    0    0000    1.600000e+01    0.19     
TP          338     A     135    144    0    0000    3.000000e+01    0.24     
TP          339     A     135    144    0    0000    6.000000e+01    0.22     
TP          340     A     135    144    0    0000    9.000001e+01    0.35     
TP          341     A     135    144    0    0000    1.800000e+02    0.30     
TP          342     A     143    153    0    0000    0.000000e+00    0.00     
TP          343     A     143    153    0    0000    1.000000e-03    0.18     
TP          344     A     143    153    0    0000    5.000000e-01    0.68     
TP          345     A     143    153    0    0000    1.000000e+00    0.66     
TP          346     A     143    153    0    0000    3.000000e+00    0.60     
TP          347     A     143    153    0    0000    8.000000e+00    0.66     
TP          348     A     143    153    0    0000    1.600000e+01    0.69     
TP          349     A     143    153    0    0000    3.000000e+01    0.69     
TP          350     A     143    153    0    0000    6.000000e+01    0.65     
TP          351     A     143    153    0    0000    9.000001e+01    0.74     
TP          352     A     143    153    0    0000    1.800000e+02    0.72     
TP          353     A     145    153    0    0000    0.000000e+00    0.00     
TP          354     A     145    153    0    0000    1.000000e-03    0.23     
TP          355     A     145    153    0    0000    5.000000e-01    0.71     
TP          356     A     145    153    0    0000    1.000000e+00    0.74     
TP          357     A     145    153    0    0000    3.000000e+00    0.68     
TP          358     A     145    153    0    0000    8.000000e+00    0.73     
TP          359     A     145    153    0    0000    1.600000e+01    0.75     
TP          360     A     145    153    0    0000    3.000000e+01    0.75     
TP          361     A     145    153    0    0000    6.000000e+01    0.73     
TP          362     A     145    153    0    0000    9.000001e+01    0.78     
TP          363     A     145    153    0    0000    1.800000e+02    0.77     
TP          364     A     145    154    0    0000    0.000000e+00    0.00     
TP          365     A     145    154    0    0000    1.000000e-03    0.16     
TP          366     A     145    154    0    0000    5.000000e-01    0.70     
TP          367     A     145    154    0    0000    1.000000e+00    0.68     
TP          368     A     145    154    0    0000    3.000000e+00    0.69     
TP          369     A     145    154    0    0000    8.000000e+00    0.77     
TP          370     A     145    154    0    0000    1.600000e+01    0.75     
TP          371     A     145    154    0    0000    3.000000e+01    0.82     
TP          372     A     145    154    0    0000    6.000000e+01    0.77     
TP          373     A     145    154    0    0000    9.000001e+01    0.82     
TP          374     A     145    154    0    0000    1.800000e+02    0.79     
TP          375     A     154    160    0    0000    0.000000e+00    0.00     
TP          376     A     154    160    0    0000    1.000000e-03    0.30     
TP          377     A     154    160    0    0000    5.000000e-01    2.07     
TP          378     A     154    160    0    0000    1.000000e+00    2.16     
TP          379     A     154    160    0    0000    3.000000e+00    2.24     
TP          380     A     154    160    0    0000    8.000000e+00    2.39     
TP          381     A     154    160    0    0000    1.600000e+01    2.45     
TP          382     A     154    160    0    0000    3.000000e+01    2.44     
TP          383     A     154    160    0    0000    6.000000e+01    2.53     
TP          384     A     154    160    0    0000    9.000001e+01    2.59     
TP          385     A     154    160    0    0000    1.800000e+02    2.70     
TP          386     A     154    161    0    0000    0.000000e+00    0.00     
TP          387     A     154    161    0    0000    1.000000e-03    0.29     
TP          388     A     154    161    0    0000    5.000000e-01    1.99     
TP          389     A     154    161    0    0000    1.000000e+00    2.10     
TP          390     A     154    161    0    0000    3.000000e+00    1.97     
TP          391     A     154    161    0    0000    8.000000e+00    2.22     
TP          392     A     154    161    0    0000    1.600000e+01    2.33     
TP          393     A     154    161    0    0000    3.000000e+01    2.40     
TP          394     A     154    161    0    0000    6.000000e+01    2.50     
TP          395     A     154    161    0    0000    9.000001e+01    2.66     
TP          396     A     154    161    0    0000    1.800000e+02    2.88     
TP          397     A     160    166    0    0000    0.000000e+00    0.00     
TP          398     A     160    166    0    0000    1.000000e-03    0.11     
TP          399     A     160    166    0    0000    5.000000e-01    0.15     
TP          400     A     160    166    0    0000    1.000000e+00    0.15     
TP          401     A     160    166    0    0000    3.000000e+00    0.14     
TP          402     A     160    166    0    0000    8.000000e+00    0.10     
TP          403     A     160    166    0    0000    1.600000e+01    0.13     
TP          404     A     160    166    0    0000    3.000000e+01    0.18     
TP          405     A     160    166    0    0000    6.000000e+01    0.19     
TP          406     A     160    166    0    0000    9.000001e+01    0.27     
TP          407     A     160    166    0    0000    1.800000e+02    0.27     
TP          408     A     161    168    0    0000    0.000000e+00    0.00     
TP          409     A     161    168    0    0000    1.000000e-03    0.23     
TP          410     A     161    168    0    0000    5.000000e-01    0.22     
TP          411     A     161    168    0    0000    1.000000e+00    0.27     
TP          412     A     161    168    0    0000    3.000000e+00    0.20     
TP          413     A     161    168    0    0000    8.000000e+00    0.30     
TP          414     A     161    168    0    0000    1.600000e+01    0.25     
TP          415     A     161    168    0    0000    3.000000e+01    0.32     
TP          416     A     161    168    0    0000    6.000000e+01    0.26     
TP          417     A     161    168    0    0000    9.000001e+01    0.39     
TP          418     A     161    168    0    0000    1.800000e+02    0.38     
TP          419     A     166    181    0    0000    0.000000e+00    0.00     
TP          420     A     166    181    0    0000    1.000000e-03    0.38     
TP          421     A     166    181    0    0000    5.000000e-01    1.48     
TP          422     A     166    181    0    0000    1.000000e+00    1.81     
TP          423     A     166    181    0    0000    3.000000e+00    1.94     
TP          424     A     166    181    0    0000    8.000000e+00    2.54     
TP          425     A     166    181    0    0000    1.600000e+01    2.41     
TP          426     A     166    181    0    0000    3.000000e+01    2.53     
TP          427     A     166    181    0    0000    6.000000e+01    2.59     
TP          428     A     166    181    0    0000    9.000001e+01    2.72     
TP          429     A     166    181    0    0000    1.800000e+02    2.84     
TP          430     A     166    184    0    0001    0.000000e+00    0.00     
TP          431     A     166    184    0    0001    1.000000e-03    0.52     
TP          432     A     166    184    0    0001    5.000000e-01    2.25     
TP          433     A     166    184    0    0001    1.000000e+00    2.48     
TP          434     A     166    184    0    0001    3.000000e+00    2.81     
TP          435     A     166    184    0    0001    8.000000e+00    3.14     
TP          436     A     166    184    0    0001    1.600000e+01    3.58     
TP          437     A     166    184    0    0001    3.000000e+01    3.43     
TP          438     A     166    184    0    0001    6.000000e+01    3.71     
TP          439     A     166    184    0    0001    9.000001e+01    3.72     
TP          440     A     166    184    0    0001    1.800000e+02    4.14     
TP          441     A     167    184    0    0002    0.000000e+00    0.00     
TP          442     A     167    184    0    0002    1.000000e-03    0.52     
TP          443     A     167    184    0    0002    5.000000e-01    2.35     
TP          444     A     167    184    0    0002    1.000000e+00    2.63     
TP          445     A     167    184    0    0002    3.000000e+00    2.90     
TP          446     A     167    184    0    0002    8.000000e+00    3.35     
TP          447     A     167    184    0    0002    1.600000e+01    3.70     
TP          448     A     167    184    0    0002    3.000000e+01    3.60     
TP          449     A     167    184    0    0002    6.000000e+01    3.84     
TP          450     A     167    184    0    0002    9.000001e+01    3.90     
TP          451     A     167    184    0    0002    1.800000e+02    4.23     
TP          452     A     169    181    0    0000    0.000000e+00    0.00     
TP          453     A     169    181    0    0000    1.000000e-03    0.23     
TP          454     A     169    181    0    0000    5.000000e-01    1.52     
TP          455     A     169    181    0    0000    1.000000e+00    1.73     
TP          456     A     169    181    0    0000    3.000000e+00    1.74     
TP          457     A     169    181    0    0000    8.000000e+00    2.05     
TP          458     A     169    181    0    0000    1.600000e+01    2.08     
TP          459     A     169    181    0    0000    3.000000e+01    2.23     
TP          460     A     169    181    0    0000    6.000000e+01    2.29     
TP          461     A     169    181    0    0000    9.000001e+01    2.28     
TP          462     A     169    181    0    0000    1.800000e+02    2.49     
TP          463     A     169    184    0    0003    0.000000e+00    0.00     
TP          464     A     169    184    0    0003    1.000000e-03    0.46     
TP          465     A     169    184    0    0003    5.000000e-01    2.30     
TP          466     A     169    184    0    0003    1.000000e+00    2.55     
TP          467     A     169    184    0    0003    3.000000e+00    2.79     
TP          468     A     169    184    0    0003    8.000000e+00    3.13     
TP          469     A     169    184    0    0003    1.600000e+01    3.45     
TP          470     A     169    184    0    0003    3.000000e+01    3.36     
TP          471     A     169    184    0    0003    6.000000e+01    3.53     
TP          472     A     169    184    0    0003    9.000001e+01    3.60     
TP          473     A     169    184    0    0003    1.800000e+02    3.84     
TP          474     A     191    197    0    0000    0.000000e+00    0.00     
TP          475     A     191    197    0    0000    1.000000e-03    0.16     
TP          476     A     191    197    0    0000    5.000000e-01    0.23     
TP          477     A     191    197    0    0000    1.000000e+00    0.32     
TP          478     A     191    197    0    0000    3.000000e+00    0.44     
TP          479     A     191    197    0    0000    8.000000e+00    0.73     
TP          480     A     191    197    0    0000    1.600000e+01    0.88     
TP          481     A     191    197    0    0000    3.000000e+01    0.94     
TP          482     A     191    197    0    0000    6.000000e+01    1.03     
TP          483     A     191    197    0    0000    9.000001e+01    1.09     
TP          484     A     191    197    0    0000    1.800000e+02    1.19     
TP          485     A     191    198    0    0000    0.000000e+00    0.00     
TP          486     A     191    198    0    0000    1.000000e-03    0.15     
TP          487     A     191    198    0    0000    5.000000e-01    0.31     
TP          488     A     191    198    0    0000    1.000000e+00    0.48     
TP          489     A     191    198    0    0000    3.000000e+00    0.81     
TP          490     A     191    198    0    0000    8.000000e+00    1.37     
TP          491     A     191    198    0    0000    1.600000e+01    1.67     
TP          492     A     191    198    0    0000    3.000000e+01    1.74     
TP          493     A     191    198    0    0000    6.000000e+01    1.83     
TP          494     A     191    198    0    0000    9.000001e+01    1.88     
TP          495     A     191    198    0    0000    1.800000e+02    2.02     
TP          496     A     198    209    0    0000    0.000000e+00    0.00     
TP          497     A     198    209    0    0000    1.000000e-03    0.32     
TP          498     A     198    209    0    0000    5.000000e-01    2.41     
TP          499     A     198    209    0    0000    1.000000e+00    2.68     
TP          500     A     198    209    0    0000    3.000000e+00    2.87     
TP          501     A     198    209    0    0000    8.000000e+00    3.28     
TP          502     A     198    209    0    0000    1.600000e+01    3.56     
TP          503     A     198    209    0    0000    3.000000e+01    3.59     
TP          504     A     198    209    0    0000    6.000000e+01    3.83     
TP          505     A     198    209    0    0000    9.000001e+01    3.93     
TP          506     A     198    209    0    0000    1.800000e+02    4.23     
TP          507     A     199    209    0    0000    0.000000e+00    0.00     
TP          508     A     199    209    0    0000    1.000000e-03    0.30     
TP          509     A     199    209    0    0000    5.000000e-01    2.03     
TP          510     A     199    209    0    0000    1.000000e+00    2.27     
TP          511     A     199    209    0    0000    3.000000e+00    2.46     
TP          512     A     199    209    0    0000    8.000000e+00    2.85     
TP          513     A     199    209    0    0000    1.600000e+01    3.10     
TP          514     A     199    209    0    0000    3.000000e+01    3.17     
TP          515     A     199    209    0    0000    6.000000e+01    3.33     
TP          516     A     199    209    0    0000    9.000001e+01    3.50     
TP          517     A     199    209    0    0000    1.800000e+02    3.75     
TP          518     A     199    210    0    0000    0.000000e+00    0.00     
TP          519     A     199    210    0    0000    1.000000e-03    0.28     
TP          520     A     199    210    0    0000    5.000000e-01    1.76     
TP          521     A     199    210    0    0000    1.000000e+00    1.95     
TP          522     A     199    210    0    0000    3.000000e+00    2.12     
TP          523     A     199    210    0    0000    8.000000e+00    2.42     
TP          524     A     199    210    0    0000    1.600000e+01    2.60     
TP          525     A     199    210    0    0000    3.000000e+01    2.78     
TP          526     A     199    210    0    0000    6.000000e+01    2.89     
TP          527     A     199    210    0    0000    9.000001e+01    3.13     
TP          528     A     199    210    0    0000    1.800000e+02    3.29     
TP          529     A     203    209    0    0000    0.000000e+00    0.00     
TP          530     A     203    209    0    0000    1.000000e-03    0.17     
TP          531     A     203    209    0    0000    5.000000e-01    0.98     
TP          532     A     203    209    0    0000    1.000000e+00    1.12     
TP          533     A     203    209    0    0000    3.000000e+00    1.03     
TP          534     A     203    209    0    0000    8.000000e+00    1.20     
TP          535     A     203    209    0    0000    1.600000e+01    1.23     
TP          536     A     203    209    0    0000    3.000000e+01    1.39     
TP          537     A     203    209    0    0000    6.000000e+01    1.48     
TP          538     A     203    209    0    0000    9.000001e+01    1.68     
TP          539     A     203    209    0    0000    1.800000e+02    1.78     
TP          540     A     203    210    0    0000    0.000000e+00    0.00     
TP          541     A     203    210    0    0000    1.000000e-03    0.13     
TP          542     A     203    210    0    0000    5.000000e-01    0.85     
TP          543     A     203    210    0    0000    1.000000e+00    0.93     
TP          544     A     203    210    0    0000    3.000000e+00    0.92     
TP          545     A     203    210    0    0000    8.000000e+00    0.98     
TP          546     A     203    210    0    0000    1.600000e+01    1.08     
TP          547     A     203    210    0    0000    3.000000e+01    1.18     
TP          548     A     203    210    0    0000    6.000000e+01    1.32     
TP          549     A     203    210    0    0000    9.000001e+01    1.50     
TP          550     A     203    210    0    0000    1.800000e+02    1.68     
TP          551     A     219    235    0    0000    0.000000e+00    0.00     
TP          552     A     219    235    0    0000    1.000000e-03    0.35     
TP          553     A     219    235    0    0000    5.000000e-01    3.41     
TP          554     A     219    235    0    0000    1.000000e+00    3.79     
TP          555     A     219    235    0    0000    3.000000e+00    4.35     
TP          556     A     219    235    0    0000    8.000000e+00    4.70     
TP          557     A     219    235    0    0000    1.600000e+01    5.13     
TP          558     A     219    235    0    0000    3.000000e+01    4.99     
TP          559     A     219    235    0    0000    6.000000e+01    5.28     
TP          560     A     219    235    0    0000    9.000001e+01    5.11     
TP          561     A     219    235    0    0000    1.800000e+02    5.66     
TP          562     A     220    235    0    0000    0.000000e+00    0.00     
TP          563     A     220    235    0    0000    1.000000e-03    0.34     
TP          564     A     220    235    0    0000    5.000000e-01    3.36     
TP          565     A     220    235    0    0000    1.000000e+00    3.77     
TP          566     A     220    235    0    0000    3.000000e+00    4.22     
TP          567     A     220    235    0    0000    8.000000e+00    4.62     
TP          568     A     220    235    0    0000    1.600000e+01    4.95     
TP          569     A     220    235    0    0000    3.000000e+01    4.77     
TP          570     A     220    235    0    0000    6.000000e+01    5.06     
TP          571     A     220    235    0    0000    9.000001e+01    4.95     
TP          572     A     220    235    0    0000    1.800000e+02    5.40     
TP          573     A     236    247    0    0000    0.000000e+00    0.00     
TP          574     A     236    247    0    0000    1.000000e-03    0.18     
TP          575     A     236    247    0    0000    5.000000e-01    1.29     
TP          576     A     236    247    0    0000    1.000000e+00    1.30     
TP          577     A     236    247    0    0000    3.000000e+00    1.37     
TP          578     A     236    247    0    0000    8.000000e+00    1.63     
TP          579     A     236    247    0    0000    1.600000e+01    1.70     
TP          580     A     236    247    0    0000    3.000000e+01    1.79     
TP          581     A     236    247    0    0000    6.000000e+01    2.03     
TP          582     A     236    247    0    0000    9.000001e+01    1.94     
TP          583     A     236    247    0    0000    1.800000e+02    2.12     
TP          584     A     236    248    0    0000    0.000000e+00    0.00     
TP          585     A     236    248    0    0000    1.000000e-03    0.29     
TP          586     A     236    248    0    0000    5.000000e-01    1.79     
TP          587     A     236    248    0    0000    1.000000e+00    1.85     
TP          588     A     236    248    0    0000    3.000000e+00    1.89     
TP          589     A     236    248    0    0000    8.000000e+00    2.10     
TP          590     A     236    248    0    0000    1.600000e+01    2.32     
TP          591     A     236    248    0    0000    3.000000e+01    2.27     
TP          592     A     236    248    0    0000    6.000000e+01    2.45     
TP          593     A     236    248    0    0000    9.000001e+01    2.47     
TP          594     A     236    248    0    0000    1.800000e+02    2.82     
TP          595     A     236    252    0    0000    0.000000e+00    0.00     
TP          596     A     236    252    0    0000    1.000000e-03    0.32     
TP          597     A     236    252    0    0000    5.000000e-01    3.06     
TP          598     A     236    252    0    0000    1.000000e+00    3.25     
TP          599     A     236    252    0    0000    3.000000e+00    3.52     
TP          600     A     236    252    0    0000    8.000000e+00    3.90     
TP          601     A     236    252    0    0000    1.600000e+01    4.35     
TP          602     A     236    252    0    0000    3.000000e+01    4.20     
TP          603     A     236    252    0    0000    6.000000e+01    4.43     
TP          604     A     236    252    0    0000    9.000001e+01    4.26     
TP          605     A     236    252    0    0000    1.800000e+02    4.86     
TP          606     A     240    248    0    0000    0.000000e+00    0.00     
TP          607     A     240    248    0    0000    1.000000e-03    0.30     
TP          608     A     240    248    0    0000    5.000000e-01    1.84     
TP          609     A     240    248    0    0000    1.000000e+00    1.91     
TP          610     A     240    248    0    0000    3.000000e+00    1.97     
TP          611     A     240    248    0    0000    8.000000e+00    2.13     
TP          612     A     240    248    0    0000    1.600000e+01    2.35     
TP          613     A     240    248    0    0000    3.000000e+01    2.32     
TP          614     A     240    248    0    0000    6.000000e+01    2.40     
TP          615     A     240    248    0    0000    9.000001e+01    2.41     
TP          616     A     240    248    0    0000    1.800000e+02    2.56     
TP          617     A     240    250    0    0000    0.000000e+00    0.00     
TP          618     A     240    250    0    0000    1.000000e-03    0.34     
TP          619     A     240    250    0    0000    5.000000e-01    1.98     
TP          620     A     240    250    0    0000    1.000000e+00    2.20     
TP          621     A     240    250    0    0000    3.000000e+00    2.41     
TP          622     A     240    250    0    0000    8.000000e+00    2.83     
TP          623     A     240    250    0    0000    1.600000e+01    3.18     
TP          624     A     240    250    0    0000    3.000000e+01    3.06     
TP          625     A     240    250    0    0000    6.000000e+01    3.13     
TP          626     A     240    250    0    0000    9.000001e+01    3.15     
TP          627     A     240    250    0    0000    1.800000e+02    3.40     
TP          628     A     240    252    0    0000    0.000000e+00    0.00     
TP          629     A     240    252    0    0000    1.000000e-03    0.34     
TP          630     A     240    252    0    0000    5.000000e-01    3.06     
TP          631     A     240    252    0    0000    1.000000e+00    3.29     
TP          632     A     240    252    0    0000    3.000000e+00    3.53     
TP          633     A     240    252    0    0000    8.000000e+00    3.93     
TP          634     A     240    252    0    0000    1.600000e+01    4.32     
TP          635     A     240    252    0    0000    3.000000e+01    4.10     
TP          636     A     240    252    0    0000    6.000000e+01    4.33     
TP          637     A     240    252    0    0000    9.000001e+01    4.15     
TP          638     A     240    252    0    0000    1.800000e+02    4.52     
TP          639     A     261    276    0    0000    0.000000e+00    0.00     
TP          640     A     261    276    0    0000    1.000000e-03    0.19     
TP          641     A     261    276    0    0000    5.000000e-01    2.72     
TP          642     A     261    276    0    0000    1.000000e+00    3.06     
TP          643     A     261    276    0    0000    3.000000e+00    3.55     
TP          644     A     261    276    0    0000    8.000000e+00    4.17     
TP          645     A     261    276    0    0000    1.600000e+01    4.96     
TP          646     A     261    276    0    0000    3.000000e+01    5.19     
TP          647     A     261    276    0    0000    6.000000e+01    5.77     
TP          648     A     261    276    0    0000    9.000001e+01    5.58     
TP          649     A     261    276    0    0000    1.800000e+02    6.06     
TP          650     A     263    280    0    0000    0.000000e+00    0.00     
TP          651     A     263    280    0    0000    1.000000e-03    0.24     
TP          652     A     263    280    0    0000    5.000000e-01    3.39     
TP          653     A     263    280    0    0000    1.000000e+00    3.64     
TP          654     A     263    280    0    0000    3.000000e+00    3.99     
TP          655     A     263    280    0    0000    8.000000e+00    4.48     
TP          656     A     263    280    0    0000    1.600000e+01    5.15     
TP          657     A     263    280    0    0000    3.000000e+01    5.30     
TP          658     A     263    280    0    0000    6.000000e+01    6.05     
TP          659     A     263    280    0    0000    9.000001e+01    5.95     
TP          660     A     263    280    0    0000    1.800000e+02    6.64     
TP          661     A     263    281    0    0000    0.000000e+00    0.00     
TP          662     A     263    281    0    0000    1.000000e-03    0.35     
TP          663     A     263    281    0    0000    5.000000e-01    3.85     
TP          664     A     263    281    0    0000    1.000000e+00    4.11     
TP          665     A     263    281    0    0000    3.000000e+00    4.49     
TP          666     A     263    281    0    0000    8.000000e+00    4.90     
TP          667     A     263    281    0    0000    1.600000e+01    5.70     
TP          668     A     263    281    0    0000    3.000000e+01    5.79     
TP          669     A     263    281    0    0000    6.000000e+01    6.52     
TP          670     A     263    281    0    0000    9.000001e+01    6.46     
TP          671     A     263    281    0    0000    1.800000e+02    7.11     
TP          672     A     263    284    0    0000    0.000000e+00    0.00     
TP          673     A     263    284    0    0000    1.000000e-03    0.45     
TP          674     A     263    284    0    0000    5.000000e-01    4.45     
TP          675     A     263    284    0    0000    1.000000e+00    4.66     
TP          676     A     263    284    0    0000    3.000000e+00    5.03     
TP          677     A     263    284    0    0000    8.000000e+00    5.43     
TP          678     A     263    284    0    0000    1.600000e+01    6.35     
TP          679     A     263    284    0    0000    3.000000e+01    6.34     
TP          680     A     263    284    0    0000    6.000000e+01    7.25     
TP          681     A     263    284    0    0000    9.000001e+01    7.13     
TP          682     A     263    284    0    0000    1.800000e+02    8.09     
TP          683     A     277    284    0    0000    0.000000e+00    0.00     
TP          684     A     277    284    0    0000    1.000000e-03    0.43     
TP          685     A     277    284    0    0000    5.000000e-01    3.02     
TP          686     A     277    284    0    0000    1.000000e+00    3.01     
TP          687     A     277    284    0    0000    3.000000e+00    2.99     
TP          688     A     277    284    0    0000    8.000000e+00    2.99     
TP          689     A     277    284    0    0000    1.600000e+01    3.14     
TP          690     A     277    284    0    0000    3.000000e+01    3.05     
TP          691     A     277    284    0    0000    6.000000e+01    3.22     
TP          692     A     277    284    0    0000    9.000001e+01    3.14     
TP          693     A     277    284    0    0000    1.800000e+02    3.45     
TP          694     A     288    303    0    0000    0.000000e+00    0.00     
TP          695     A     288    303    0    0000    1.000000e-03    0.34     
TP          696     A     288    303    0    0000    5.000000e-01    1.84     
TP          697     A     288    303    0    0000    1.000000e+00    2.28     
TP          698     A     288    303    0    0000    3.000000e+00    2.66     
TP          699     A     288    303    0    0000    8.000000e+00    3.04     
TP          700     A     288    303    0    0000    1.600000e+01    3.55     
TP          701     A     288    303    0    0000    3.000000e+01    3.65     
TP          702     A     288    303    0    0000    6.000000e+01    4.07     
TP          703     A     288    303    0    0000    9.000001e+01    4.06     
TP          704     A     288    303    0    0000    1.800000e+02    4.35     
TP          705     A     288    304    0    0000    0.000000e+00    0.00     
TP          706     A     288    304    0    0000    1.000000e-03    0.37     
TP          707     A     288    304    0    0000    5.000000e-01    2.15     
TP          708     A     288    304    0    0000    1.000000e+00    2.73     
TP          709     A     288    304    0    0000    3.000000e+00    3.35     
TP          710     A     288    304    0    0000    8.000000e+00    3.78     
TP          711     A     288    304    0    0000    1.600000e+01    4.40     
TP          712     A     288    304    0    0000    3.000000e+01    4.43     
TP          713     A     288    304    0    0000    6.000000e+01    4.87     
TP          714     A     288    304    0    0000    9.000001e+01    4.82     
TP          715     A     288    304    0    0000    1.800000e+02    5.25     
TP          716     A     288    305    0    0000    0.000000e+00    0.00     
TP          717     A     288    305    0    0000    1.000000e-03    0.43     
TP          718     A     288    305    0    0000    5.000000e-01    2.25     
TP          719     A     288    305    0    0000    1.000000e+00    2.78     
TP          720     A     288    305    0    0000    3.000000e+00    3.43     
TP          721     A     288    305    0    0000    8.000000e+00    3.77     
TP          722     A     288    305    0    0000    1.600000e+01    4.38     
TP          723     A     288    305    0    0000    3.000000e+01    4.38     
TP          724     A     288    305    0    0000    6.000000e+01    4.83     
TP          725     A     288    305    0    0000    9.000001e+01    4.84     
TP          726     A     288    305    0    0000    1.800000e+02    5.15     
TP          727     A     292    305    0    0000    0.000000e+00    0.00     
TP          728     A     292    305    0    0000    1.000000e-03    0.36     
TP          729     A     292    305    0    0000    5.000000e-01    2.06     
TP          730     A     292    305    0    0000    1.000000e+00    2.70     
TP          731     A     292    305    0    0000    3.000000e+00    3.31     
TP          732     A     292    305    0    0000    8.000000e+00    3.78     
TP          733     A     292    305    0    0000    1.600000e+01    4.24     
TP          734     A     292    305    0    0000    3.000000e+01    4.37     
TP          735     A     292    305    0    0000    6.000000e+01    4.70     
TP          736     A     292    305    0    0000    9.000001e+01    4.75     
TP          737     A     292    305    0    0000    1.800000e+02    5.05     
TP          738     A     292    313    0    0000    0.000000e+00    0.00     
TP          739     A     292    313    0    0000    1.000000e-03    0.40     
TP          740     A     292    313    0    0000    5.000000e-01    2.69     
TP          741     A     292    313    0    0000    1.000000e+00    3.32     
TP          742     A     292    313    0    0000    3.000000e+00    4.19     
TP          743     A     292    313    0    0000    8.000000e+00    4.53     
TP          744     A     292    313    0    0000    1.600000e+01    5.27     
TP          745     A     292    313    0    0000    3.000000e+01    4.92     
TP          746     A     292    313    0    0000    6.000000e+01    5.61     
TP          747     A     292    313    0    0000    9.000001e+01    4.98     
TP          748     A     292    313    0    0000    1.800000e+02    6.10     
TP          749     A     304    313    0    0000    0.000000e+00    0.00     
TP          750     A     304    313    0    0000    1.000000e-03    0.31     
TP          751     A     304    313    0    0000    5.000000e-01    1.06     
TP          752     A     304    313    0    0000    1.000000e+00    1.24     
TP          753     A     304    313    0    0000    3.000000e+00    1.35     
TP          754     A     304    313    0    0000    8.000000e+00    1.46     
TP          755     A     304    313    0    0000    1.600000e+01    1.47     
TP          756     A     304    313    0    0000    3.000000e+01    1.48     
TP          757     A     304    313    0    0000    6.000000e+01    1.48     
TP          758     A     304    313    0    0000    9.000001e+01    1.49     
TP          759     A     304    313    0    0000    1.800000e+02    1.52     
TP          760     A     305    313    0    0000    0.000000e+00    0.00     
TP          761     A     305    313    0    0000    1.000000e-03    0.31     
TP          762     A     305    313    0    0000    5.000000e-01    1.00     
TP          763     A     305    313    0    0000    1.000000e+00    1.20     
TP          764     A     305    313    0    0000    3.000000e+00    1.30     
TP          765     A     305    313    0    0000    8.000000e+00    1.41     
TP          766     A     305    313    0    0000    1.600000e+01    1.41     
TP          767     A     305    313    0    0000    3.000000e+01    1.45     
TP          768     A     305    313    0    0000    6.000000e+01    1.42     
TP          769     A     305    313    0    0000    9.000001e+01    1.42     
TP          770     A     305    313    0    0000    1.800000e+02    1.45     
TP          771     A     306    313    0    0000    0.000000e+00    0.00     
TP          772     A     306    313    0    0000    1.000000e-03    0.20     
TP          773     A     306    313    0    0000    5.000000e-01    0.99     
TP          774     A     306    313    0    0000    1.000000e+00    1.16     
TP          775     A     306    313    0    0000    3.000000e+00    1.29     
TP          776     A     306    313    0    0000    8.000000e+00    1.33     
TP          777     A     306    313    0    0000    1.600000e+01    1.39     
TP          778     A     306    313    0    0000    3.000000e+01    1.38     
TP          779     A     306    313    0    0000    6.000000e+01    1.41     
TP          780     A     306    313    0    0000    9.000001e+01    1.42     
TP          781     A     306    313    0    0000    1.800000e+02    1.46     
TP          782     A     314    324    0    0000    0.000000e+00    0.00     
TP          783     A     314    324    0    0000    1.000000e-03    0.36     
TP          784     A     314    324    0    0000    5.000000e-01    2.91     
TP          785     A     314    324    0    0000    1.000000e+00    3.34     
TP          786     A     314    324    0    0000    3.000000e+00    3.61     
TP          787     A     314    324    0    0000    8.000000e+00    3.70     
TP          788     A     314    324    0    0000    1.600000e+01    3.91     
TP          789     A     314    324    0    0000    3.000000e+01    3.76     
TP          790     A     314    324    0    0000    6.000000e+01    3.85     
TP          791     A     314    324    0    0000    9.000001e+01    3.74     
TP          792     A     314    324    0    0000    1.800000e+02    3.91     
TP          793     A     325    332    0    0000    0.000000e+00    0.00     
TP          794     A     325    332    0    0000    1.000000e-03    0.26     
TP          795     A     325    332    0    0000    5.000000e-01    2.76     
TP          796     A     325    332    0    0000    1.000000e+00    2.99     
TP          797     A     325    332    0    0000    3.000000e+00    3.03     
TP          798     A     325    332    0    0000    8.000000e+00    3.10     
TP          799     A     325    332    0    0000    1.600000e+01    3.20     
TP          800     A     325    332    0    0000    3.000000e+01    3.14     
TP          801     A     325    332    0    0000    6.000000e+01    3.13     
TP          802     A     325    332    0    0000    9.000001e+01    3.11     
TP          803     A     325    332    0    0000    1.800000e+02    3.21     
TP          804     A     325    333    0    0000    0.000000e+00    0.00     
TP          805     A     325    333    0    0000    1.000000e-03    0.25     
TP          806     A     325    333    0    0000    5.000000e-01    3.81     
TP          807     A     325    333    0    0000    1.000000e+00    4.06     
TP          808     A     325    333    0    0000    3.000000e+00    4.03     
TP          809     A     325    333    0    0000    8.000000e+00    4.16     
TP          810     A     325    333    0    0000    1.600000e+01    4.27     
TP          811     A     325    333    0    0000    3.000000e+01    4.20     
TP          812     A     325    333    0    0000    6.000000e+01    4.24     
TP          813     A     325    333    0    0000    9.000001e+01    4.06     
TP          814     A     325    333    0    0000    1.800000e+02    4.34     
TP          815     A     333    343    0    0000    0.000000e+00    0.00     
TP          816     A     333    343    0    0000    1.000000e-03    0.22     
TP          817     A     333    343    0    0000    5.000000e-01    1.96     
TP          818     A     333    343    0    0000    1.000000e+00    2.24     
TP          819     A     333    343    0    0000    3.000000e+00    2.46     
TP          820     A     333    343    0    0000    8.000000e+00    2.92     
TP          821     A     333    343    0    0000    1.600000e+01    3.29     
TP          822     A     333    343    0    0000    3.000000e+01    3.46     
TP          823     A     333    343    0    0000    6.000000e+01    3.71     
TP          824     A     333    343    0    0000    9.000001e+01    3.82     
TP          825     A     333    343    0    0000    1.800000e+02    4.20     
TP          826     A     334    343    0    0000    0.000000e+00    0.00     
TP          827     A     334    343    0    0000    1.000000e-03    0.23     
TP          828     A     334    343    0    0000    5.000000e-01    2.10     
TP          829     A     334    343    0    0000    1.000000e+00    2.34     
TP          830     A     334    343    0    0000    3.000000e+00    2.60     
TP          831     A     334    343    0    0000    8.000000e+00    3.13     
TP          832     A     334    343    0    0000    1.600000e+01    3.49     
TP          833     A     334    343    0    0000    3.000000e+01    3.68     
TP          834     A     334    343    0    0000    6.000000e+01    4.01     
TP          835     A     334    343    0    0000    9.000001e+01    4.08     
TP          836     A     334    343    0    0000    1.800000e+02    4.50     
TP          837     A     334    346    0    0000    0.000000e+00    0.00     
TP          838     A     334    346    0    0000    1.000000e-03    0.18     
TP          839     A     334    346    0    0000    5.000000e-01    1.81     
TP          840     A     334    346    0    0000    1.000000e+00    2.01     
TP          841     A     334    346    0    0000    3.000000e+00    2.23     
TP          842     A     334    346    0    0000    8.000000e+00    2.65     
TP          843     A     334    346    0    0000    1.600000e+01    3.08     
TP          844     A     334    346    0    0000    3.000000e+01    3.10     
TP          845     A     334    346    0    0000    6.000000e+01    3.58     
TP          846     A     334    346    0    0000    9.000001e+01    3.70     
TP          847     A     334    346    0    0000    1.800000e+02    4.15     
TP          848     A     337    343    0    0000    0.000000e+00    0.00     
TP          849     A     337    343    0    0000    1.000000e-03    0.19     
TP          850     A     337    343    0    0000    5.000000e-01    1.59     
TP          851     A     337    343    0    0000    1.000000e+00    1.77     
TP          852     A     337    343    0    0000    3.000000e+00    1.95     
TP          853     A     337    343    0    0000    8.000000e+00    2.32     
TP          854     A     337    343    0    0000    1.600000e+01    2.62     
TP          855     A     337    343    0    0000    3.000000e+01    2.70     
TP          856     A     337    343    0    0000    6.000000e+01    3.00     
TP          857     A     337    343    0    0000    9.000001e+01    3.07     
TP          858     A     337    343    0    0000    1.800000e+02    3.39     
TP          859     A     347    358    0    0000    0.000000e+00    0.00     
TP          860     A     347    358    0    0000    1.000000e-03    0.43     
TP          861     A     347    358    0    0000    5.000000e-01    4.84     
TP          862     A     347    358    0    0000    1.000000e+00    5.19     
TP          863     A     347    358    0    0000    3.000000e+00    5.29     
TP          864     A     347    358    0    0000    8.000000e+00    5.60     
TP          865     A     347    358    0    0000    1.600000e+01    5.85     
TP          866     A     347    358    0    0000    3.000000e+01    5.80     
TP          867     A     347    358    0    0000    6.000000e+01    5.93     
TP          868     A     347    358    0    0000    9.000001e+01    5.85     
TP          869     A     347    358    0    0000    1.800000e+02    6.13     
TP          870     A     349    358    0    0000    0.000000e+00    0.00     
TP          871     A     349    358    0    0000    1.000000e-03    0.32     
TP          872     A     349    358    0    0000    5.000000e-01    4.58     
TP          873     A     349    358    0    0000    1.000000e+00    4.85     
TP          874     A     349    358    0    0000    3.000000e+00    4.83     
TP          875     A     349    358    0    0000    8.000000e+00    4.84     
TP          876     A     349    358    0    0000    1.600000e+01    5.01     
TP          877     A     349    358    0    0000    3.000000e+01    4.91     
TP          878     A     349    358    0    0000    6.000000e+01    4.99     
TP          879     A     349    358    0    0000    9.000001e+01    4.85     
TP          880     A     349    358    0    0000    1.800000e+02    5.13     
TP          881     A     350    358    0    0000    0.000000e+00    0.00     
TP          882     A     350    358    0    0000    1.000000e-03    0.33     
TP          883     A     350    358    0    0000    5.000000e-01    4.09     
TP          884     A     350    358    0    0000    1.000000e+00    4.27     
TP          885     A     350    358    0    0000    3.000000e+00    4.26     
TP          886     A     350    358    0    0000    8.000000e+00    4.30     
TP          887     A     350    358    0    0000    1.600000e+01    4.45     
TP          888     A     350    358    0    0000    3.000000e+01    4.37     
TP          889     A     350    358    0    0000    6.000000e+01    4.41     
TP          890     A     350    358    0    0000    9.000001e+01    4.34     
TP          891     A     350    358    0    0000    1.800000e+02    4.52     
TITLE_PTM   PTM_ID  CONTENT
PTM         0000    nan
PTM         0001    Phosphoryl STY (18)
PTM         0002    Phosphoryl STY (17)
PTM         0003    Phosphoryl STY (15)
```
