## Supplemental Data 1 for "HXMS: a standardized file format for HX-MS data": protein_RORgLBD_l9o4bfsl.hxms

```
METADATA    PROTEIN_SEQUENCE    MRTQIEVIPCKICGDKSSGIHYGVITCEGCKGFFRRSQRCNAAYSCTRQQNCPIDRTSRNRCQHCRLQKCLALGMSRDAVKFGRMSKKQRDSLHAEVQKQLQQRQQQQQEPVVKTPPAGAQGADTLTYTLGLPDGQLPLGSSPDLPEASACPPGLLKASGSGPSYSNNLAKAGLNGASCHLEYSPERGKAEGRESFYSTGSQLTPDRCGLRFEEHRHPGLGELGQGPDSYGSPSFRSTPEAPYASLTEIEHLVQSVCKSYRETCQLRLEDLLRQRSNIFSREEVTGYQRKSMWEMWERCAHHLTEAIQYVVEFAKRLSGFMELCQNDQIVLLKAGAMEVVLVRMCRAYNADNRTVFFEGKYGGMELFRALGCSELISSIFDFSHSLSALHFSEDEIALYTALVLINAHRPGLQEKRKVEQLQYNLELAFHHHLCKTHRQSILAKLPPKGKLRSLCSQHVERLQIFQHLHPIVVQAAFPPLYKELFSTETESPVGLSK
METADATA    PROTEIN_NAME        protein
METADATA    PROTEIN_STATE       RORgLBD
METADATA    TEMPERATURE(K)      277.15
METADATA    pH(READ)            7.9
METADATA    D2O_SATURATION      0.8
REMARK      HXMS_DATA_FORMAT    v1.0_2026-02-18
REMARK      DOI                 https://doi.org/10.1016/j.jmb.2021.167258
TITLE_TP    INDEX   MOD   START  END    REP  PTM_ID  TIME(Sec)       UPTAKE   ENVELOPE
TP          62      A     197    212    0    0000    0.000000e+00    0.00     
TP          63      A     197    212    0    0000    inf             6.82     
TP          65      A     197    212    1    0000    0.000000e+00    0.00     
TP          66      A     197    212    1    0000    inf             6.62     
TP          68      A     197    212    2    0000    inf             6.49     
TP          78      A     247    257    0    0000    0.000000e+00    0.00     
TP          79      A     247    257    0    0000    1.000000e+01    1.75     
TP          80      A     247    257    0    0000    3.000000e+01    1.98     
TP          81      A     247    257    0    0000    6.000000e+01    2.27     
TP          82      A     247    257    0    0000    3.000000e+02    2.35     
TP          83      A     247    257    0    0000    9.000000e+02    2.52     
TP          84      A     247    257    0    0000    3.600000e+03    2.89     
TP          85      A     247    257    0    0000    inf             5.37     
TP          86      A     247    259    0    0000    0.000000e+00    0.00     
TP          87      A     247    259    0    0000    1.000000e+01    1.51     
TP          88      A     247    259    0    0000    3.000000e+01    1.65     
TP          89      A     247    259    0    0000    6.000000e+01    1.97     
TP          90      A     247    259    0    0000    3.000000e+02    2.19     
TP          91      A     247    259    0    0000    9.000000e+02    2.27     
TP          92      A     247    259    0    0000    3.600000e+03    2.81     
TP          93      A     247    259    0    0000    inf             6.15     
TP          94      A     247    265    0    0000    0.000000e+00    0.00     
TP          95      A     247    265    0    0000    1.000000e+01    2.72     
TP          96      A     247    265    0    0000    3.000000e+01    2.96     
TP          97      A     247    265    0    0000    6.000000e+01    3.23     
TP          98      A     247    265    0    0000    3.000000e+02    3.56     
TP          99      A     247    265    0    0000    9.000000e+02    3.78     
TP          100     A     247    265    0    0000    3.600000e+03    4.42     
TP          101     A     247    265    0    0000    inf             10.43    
TP          102     A     247    257    1    0000    0.000000e+00    0.00     
TP          103     A     247    257    1    0000    1.000000e+01    1.51     
TP          104     A     247    257    1    0000    3.000000e+01    2.02     
TP          105     A     247    257    1    0000    6.000000e+01    2.36     
TP          106     A     247    257    1    0000    3.000000e+02    2.60     
TP          107     A     247    257    1    0000    9.000000e+02    2.82     
TP          108     A     247    257    1    0000    3.600000e+03    3.13     
TP          109     A     247    257    1    0000    inf             5.71     
TP          110     A     247    259    1    0000    0.000000e+00    0.00     
TP          111     A     247    259    1    0000    1.000000e+01    1.21     
TP          112     A     247    259    1    0000    3.000000e+01    1.69     
TP          113     A     247    259    1    0000    6.000000e+01    1.94     
TP          114     A     247    259    1    0000    3.000000e+02    2.35     
TP          115     A     247    259    1    0000    9.000000e+02    2.59     
TP          116     A     247    259    1    0000    3.600000e+03    2.94     
TP          117     A     247    259    1    0000    inf             6.38     
TP          118     A     247    265    1    0000    0.000000e+00    0.00     
TP          119     A     247    265    1    0000    1.000000e+01    2.26     
TP          120     A     247    265    1    0000    3.000000e+01    2.72     
TP          121     A     247    265    1    0000    6.000000e+01    3.39     
TP          122     A     247    265    1    0000    3.000000e+02    3.86     
TP          123     A     247    265    1    0000    9.000000e+02    4.16     
TP          124     A     247    265    1    0000    3.600000e+03    4.90     
TP          125     A     247    265    1    0000    inf             10.99    
TP          126     A     247    257    2    0000    1.000000e+01    1.41     
TP          127     A     247    257    2    0000    3.000000e+01    1.85     
TP          128     A     247    257    2    0000    6.000000e+01    2.03     
TP          129     A     247    257    2    0000    3.000000e+02    2.37     
TP          130     A     247    257    2    0000    9.000000e+02    2.67     
TP          131     A     247    257    2    0000    3.600000e+03    3.05     
TP          132     A     247    257    2    0000    inf             5.94     
TP          133     A     247    259    2    0000    1.000000e+01    1.17     
TP          134     A     247    259    2    0000    3.000000e+01    1.52     
TP          135     A     247    259    2    0000    6.000000e+01    1.80     
TP          136     A     247    259    2    0000    3.000000e+02    2.16     
TP          137     A     247    259    2    0000    9.000000e+02    2.43     
TP          138     A     247    259    2    0000    3.600000e+03    2.87     
TP          139     A     247    259    2    0000    inf             6.59     
TP          140     A     247    265    2    0000    1.000000e+01    2.20     
TP          141     A     247    265    2    0000    3.000000e+01    2.75     
TP          142     A     247    265    2    0000    6.000000e+01    2.74     
TP          143     A     247    265    2    0000    3.000000e+02    3.55     
TP          144     A     247    265    2    0000    9.000000e+02    3.95     
TP          145     A     247    265    2    0000    3.600000e+03    4.71     
TP          146     A     247    265    2    0000    inf             11.24    
TP          147     A     258    265    0    0000    0.000000e+00    0.00     
TP          148     A     258    265    0    0000    1.000000e+01    1.05     
TP          149     A     258    265    0    0000    3.000000e+01    1.21     
TP          150     A     258    265    0    0000    6.000000e+01    1.20     
TP          151     A     258    265    0    0000    3.000000e+02    1.34     
TP          152     A     258    265    0    0000    9.000000e+02    1.35     
TP          153     A     258    265    0    0000    3.600000e+03    1.65     
TP          154     A     258    265    0    0000    inf             3.00     
TP          155     A     258    265    1    0000    0.000000e+00    0.00     
TP          156     A     258    265    1    0000    1.000000e+01    1.01     
TP          157     A     258    265    1    0000    3.000000e+01    1.19     
TP          158     A     258    265    1    0000    6.000000e+01    1.31     
TP          159     A     258    265    1    0000    3.000000e+02    1.56     
TP          160     A     258    265    1    0000    9.000000e+02    1.53     
TP          161     A     258    265    1    0000    3.600000e+03    1.77     
TP          162     A     258    265    1    0000    inf             3.21     
TP          163     A     258    265    2    0000    1.000000e+01    0.98     
TP          164     A     258    265    2    0000    3.000000e+01    1.17     
TP          165     A     258    265    2    0000    6.000000e+01    1.18     
TP          166     A     258    265    2    0000    3.000000e+02    1.35     
TP          167     A     258    265    2    0000    9.000000e+02    1.45     
TP          168     A     258    265    2    0000    3.600000e+03    1.74     
TP          169     A     258    265    2    0000    inf             3.29     
TP          170     A     260    265    0    0000    0.000000e+00    0.00     
TP          171     A     260    265    0    0000    1.000000e+01    0.77     
TP          172     A     260    265    0    0000    3.000000e+01    0.91     
TP          173     A     260    265    0    0000    6.000000e+01    1.04     
TP          174     A     260    265    0    0000    3.000000e+02    1.07     
TP          175     A     260    265    0    0000    9.000000e+02    1.10     
TP          176     A     260    265    0    0000    3.600000e+03    1.33     
TP          177     A     260    265    0    0000    inf             2.07     
TP          178     A     260    265    1    0000    0.000000e+00    0.00     
TP          179     A     260    265    1    0000    1.000000e+01    0.77     
TP          180     A     260    265    1    0000    3.000000e+01    0.96     
TP          181     A     260    265    1    0000    6.000000e+01    1.04     
TP          182     A     260    265    1    0000    3.000000e+02    1.28     
TP          183     A     260    265    1    0000    9.000000e+02    1.29     
TP          184     A     260    265    1    0000    3.600000e+03    1.43     
TP          185     A     260    265    1    0000    inf             2.16     
TP          186     A     260    265    2    0000    1.000000e+01    0.73     
TP          187     A     260    265    2    0000    3.000000e+01    0.89     
TP          188     A     260    265    2    0000    6.000000e+01    0.94     
TP          189     A     260    265    2    0000    3.000000e+02    1.15     
TP          190     A     260    265    2    0000    9.000000e+02    1.20     
TP          191     A     260    265    2    0000    3.600000e+03    1.41     
TP          192     A     260    265    2    0000    inf             2.25     
TP          193     A     266    282    0    0000    0.000000e+00    0.00     
TP          194     A     266    282    0    0000    1.000000e+01    2.97     
TP          195     A     266    282    0    0000    3.000000e+01    3.64     
TP          196     A     266    282    0    0000    6.000000e+01    3.86     
TP          197     A     266    282    0    0000    3.000000e+02    5.08     
TP          198     A     266    282    0    0000    9.000000e+02    5.04     
TP          199     A     266    282    0    0000    3.600000e+03    6.41     
TP          200     A     266    282    0    0000    inf             9.33     
TP          201     A     266    282    1    0000    0.000000e+00    0.00     
TP          202     A     266    282    1    0000    1.000000e+01    2.79     
TP          203     A     266    282    1    0000    3.000000e+01    3.55     
TP          204     A     266    282    1    0000    6.000000e+01    4.07     
TP          205     A     266    282    1    0000    3.000000e+02    5.42     
TP          206     A     266    282    1    0000    9.000000e+02    6.05     
TP          207     A     266    282    1    0000    3.600000e+03    7.05     
TP          208     A     266    282    1    0000    inf             9.12     
TP          209     A     266    282    2    0000    1.000000e+01    2.87     
TP          210     A     266    282    2    0000    3.000000e+01    3.54     
TP          211     A     266    282    2    0000    6.000000e+01    3.67     
TP          212     A     266    282    2    0000    3.000000e+02    5.12     
TP          213     A     266    282    2    0000    9.000000e+02    5.54     
TP          214     A     266    282    2    0000    3.600000e+03    7.05     
TP          215     A     266    282    2    0000    inf             9.38     
TP          216     A     267    279    0    0000    0.000000e+00    0.00     
TP          217     A     267    279    0    0000    1.000000e+01    1.44     
TP          218     A     267    279    0    0000    3.000000e+01    2.01     
TP          219     A     267    279    0    0000    6.000000e+01    2.21     
TP          220     A     267    279    0    0000    3.000000e+02    3.16     
TP          221     A     267    279    0    0000    9.000000e+02    3.48     
TP          222     A     267    279    0    0000    3.600000e+03    4.42     
TP          223     A     267    279    0    0000    inf             5.91     
TP          224     A     267    282    0    0000    0.000000e+00    0.00     
TP          225     A     267    282    0    0000    1.000000e+01    2.46     
TP          226     A     267    282    0    0000    3.000000e+01    3.18     
TP          227     A     267    282    0    0000    6.000000e+01    3.30     
TP          228     A     267    282    0    0000    3.000000e+02    4.42     
TP          229     A     267    282    0    0000    9.000000e+02    4.40     
TP          230     A     267    282    0    0000    3.600000e+03    5.68     
TP          231     A     267    282    0    0000    inf             8.26     
TP          232     A     267    279    1    0000    0.000000e+00    0.00     
TP          233     A     267    279    1    0000    1.000000e+01    1.38     
TP          234     A     267    279    1    0000    3.000000e+01    1.85     
TP          235     A     267    279    1    0000    6.000000e+01    2.25     
TP          236     A     267    279    1    0000    3.000000e+02    3.45     
TP          237     A     267    279    1    0000    9.000000e+02    4.13     
TP          238     A     267    279    1    0000    3.600000e+03    4.99     
TP          239     A     267    279    1    0000    inf             6.04     
TP          240     A     267    282    1    0000    0.000000e+00    0.00     
TP          241     A     267    282    1    0000    1.000000e+01    2.56     
TP          242     A     267    282    1    0000    3.000000e+01    3.18     
TP          243     A     267    282    1    0000    6.000000e+01    3.59     
TP          244     A     267    282    1    0000    3.000000e+02    4.87     
TP          245     A     267    282    1    0000    9.000000e+02    5.46     
TP          246     A     267    282    1    0000    3.600000e+03    6.51     
TP          247     A     267    282    1    0000    inf             8.15     
TP          248     A     267    279    2    0000    1.000000e+01    1.48     
TP          249     A     267    279    2    0000    3.000000e+01    1.80     
TP          250     A     267    279    2    0000    6.000000e+01    2.03     
TP          251     A     267    279    2    0000    3.000000e+02    3.28     
TP          252     A     267    279    2    0000    9.000000e+02    3.86     
TP          253     A     267    279    2    0000    3.600000e+03    4.82     
TP          254     A     267    279    2    0000    inf             6.16     
TP          255     A     267    282    2    0000    1.000000e+01    2.59     
TP          256     A     267    282    2    0000    3.000000e+01    2.97     
TP          257     A     267    282    2    0000    6.000000e+01    3.23     
TP          258     A     267    282    2    0000    3.000000e+02    4.60     
TP          259     A     267    282    2    0000    9.000000e+02    4.90     
TP          260     A     267    282    2    0000    3.600000e+03    6.30     
TP          261     A     267    282    2    0000    inf             8.33     
TP          262     A     272    279    0    0000    0.000000e+00    0.00     
TP          263     A     272    279    0    0000    1.000000e+01    0.84     
TP          264     A     272    279    0    0000    3.000000e+01    1.04     
TP          265     A     272    279    0    0000    6.000000e+01    1.09     
TP          266     A     272    279    0    0000    3.000000e+02    1.46     
TP          267     A     272    279    0    0000    9.000000e+02    1.66     
TP          268     A     272    279    0    0000    3.600000e+03    2.04     
TP          269     A     272    279    0    0000    inf             2.29     
TP          270     A     272    282    0    0000    0.000000e+00    0.00     
TP          271     A     272    282    0    0000    1.000000e+01    2.19     
TP          272     A     272    282    0    0000    3.000000e+01    2.53     
TP          273     A     272    282    0    0000    6.000000e+01    2.42     
TP          274     A     272    282    0    0000    3.000000e+02    2.89     
TP          275     A     272    282    0    0000    9.000000e+02    3.27     
TP          276     A     272    282    0    0000    3.600000e+03    3.67     
TP          277     A     272    282    0    0000    inf             5.06     
TP          278     A     272    279    1    0000    0.000000e+00    0.00     
TP          279     A     272    279    1    0000    1.000000e+01    0.90     
TP          280     A     272    279    1    0000    3.000000e+01    1.04     
TP          281     A     272    279    1    0000    6.000000e+01    1.24     
TP          282     A     272    279    1    0000    3.000000e+02    1.81     
TP          283     A     272    279    1    0000    9.000000e+02    1.96     
TP          284     A     272    279    1    0000    3.600000e+03    2.35     
TP          285     A     272    279    1    0000    inf             2.62     
TP          286     A     272    282    1    0000    0.000000e+00    0.00     
TP          287     A     272    282    1    0000    1.000000e+01    2.25     
TP          288     A     272    282    1    0000    3.000000e+01    2.50     
TP          289     A     272    282    1    0000    6.000000e+01    2.66     
TP          290     A     272    282    1    0000    3.000000e+02    3.32     
TP          291     A     272    282    1    0000    9.000000e+02    3.40     
TP          292     A     272    282    1    0000    3.600000e+03    4.05     
TP          293     A     272    282    1    0000    inf             4.48     
TP          294     A     272    279    2    0000    1.000000e+01    0.91     
TP          295     A     272    279    2    0000    3.000000e+01    1.00     
TP          296     A     272    279    2    0000    6.000000e+01    1.09     
TP          297     A     272    279    2    0000    3.000000e+02    1.67     
TP          298     A     272    279    2    0000    9.000000e+02    1.86     
TP          299     A     272    279    2    0000    3.600000e+03    2.33     
TP          300     A     272    279    2    0000    inf             2.52     
TP          301     A     272    282    2    0000    1.000000e+01    2.30     
TP          302     A     272    282    2    0000    3.000000e+01    2.51     
TP          303     A     272    282    2    0000    6.000000e+01    2.52     
TP          304     A     272    282    2    0000    3.000000e+02    3.03     
TP          305     A     272    282    2    0000    9.000000e+02    3.37     
TP          306     A     272    282    2    0000    3.600000e+03    3.96     
TP          307     A     272    282    2    0000    inf             4.53     
TP          308     A     280    295    0    0000    0.000000e+00    0.00     
TP          309     A     280    295    0    0000    1.000000e+01    0.99     
TP          310     A     280    295    0    0000    3.000000e+01    1.50     
TP          311     A     280    295    0    0000    6.000000e+01    1.35     
TP          312     A     280    295    0    0000    3.000000e+02    2.16     
TP          313     A     280    295    0    0000    9.000000e+02    2.15     
TP          314     A     280    295    0    0000    3.600000e+03    3.33     
TP          315     A     280    295    0    0000    inf             6.39     
TP          316     A     280    295    1    0000    0.000000e+00    0.00     
TP          317     A     280    295    1    0000    1.000000e+01    1.07     
TP          318     A     280    295    1    0000    3.000000e+01    1.35     
TP          319     A     280    295    1    0000    6.000000e+01    1.55     
TP          320     A     280    295    1    0000    3.000000e+02    2.22     
TP          321     A     280    295    1    0000    9.000000e+02    2.67     
TP          322     A     280    295    1    0000    3.600000e+03    3.92     
TP          323     A     280    295    1    0000    inf             6.64     
TP          324     A     280    295    2    0000    1.000000e+01    1.31     
TP          325     A     280    295    2    0000    3.000000e+01    1.24     
TP          326     A     280    295    2    0000    6.000000e+01    1.52     
TP          327     A     280    295    2    0000    3.000000e+02    2.20     
TP          328     A     280    295    2    0000    9.000000e+02    2.47     
TP          329     A     280    295    2    0000    3.600000e+03    3.61     
TP          330     A     280    295    2    0000    inf             6.64     
TP          331     A     283    295    0    0000    0.000000e+00    0.00     
TP          332     A     283    295    0    0000    0.000000e+00    0.00     
TP          333     A     283    295    0    0000    1.000000e+01    0.54     
TP          334     A     283    295    0    0000    1.000000e+01    1.39     
TP          335     A     283    295    0    0000    3.000000e+01    0.88     
TP          336     A     283    295    0    0000    3.000000e+01    1.74     
TP          337     A     283    295    0    0000    6.000000e+01    0.80     
TP          338     A     283    295    0    0000    6.000000e+01    1.63     
TP          339     A     283    295    0    0000    3.000000e+02    1.32     
TP          340     A     283    295    0    0000    3.000000e+02    2.22     
TP          341     A     283    295    0    0000    9.000000e+02    1.52     
TP          342     A     283    295    0    0000    9.000000e+02    2.40     
TP          343     A     283    295    0    0000    3.600000e+03    2.40     
TP          344     A     283    295    0    0000    3.600000e+03    3.33     
TP          345     A     283    295    0    0000    inf             3.26     
TP          346     A     283    295    0    0000    inf             4.07     
TP          347     A     283    295    1    0000    0.000000e+00    0.00     
TP          348     A     283    295    1    0000    0.000000e+00    0.00     
TP          349     A     283    295    1    0000    1.000000e+01    0.47     
TP          350     A     283    295    1    0000    1.000000e+01    1.36     
TP          351     A     283    295    1    0000    3.000000e+01    0.65     
TP          352     A     283    295    1    0000    3.000000e+01    1.53     
TP          353     A     283    295    1    0000    6.000000e+01    0.81     
TP          354     A     283    295    1    0000    6.000000e+01    1.67     
TP          355     A     283    295    1    0000    3.000000e+02    1.43     
TP          356     A     283    295    1    0000    3.000000e+02    2.38     
TP          357     A     283    295    1    0000    9.000000e+02    1.82     
TP          358     A     283    295    1    0000    9.000000e+02    2.72     
TP          359     A     283    295    1    0000    3.600000e+03    2.72     
TP          360     A     283    295    1    0000    3.600000e+03    3.65     
TP          361     A     283    295    1    0000    inf             3.85     
TP          362     A     283    295    1    0000    inf             4.74     
TP          363     A     283    295    2    0000    1.000000e+01    1.18     
TP          364     A     283    295    2    0000    1.000000e+01    2.06     
TP          365     A     283    295    2    0000    3.000000e+01    1.23     
TP          366     A     283    295    2    0000    3.000000e+01    2.13     
TP          367     A     283    295    2    0000    6.000000e+01    1.17     
TP          368     A     283    295    2    0000    6.000000e+01    2.08     
TP          369     A     283    295    2    0000    3.000000e+02    1.87     
TP          370     A     283    295    2    0000    3.000000e+02    2.80     
TP          371     A     283    295    2    0000    9.000000e+02    2.18     
TP          372     A     283    295    2    0000    9.000000e+02    3.11     
TP          373     A     283    295    2    0000    3.600000e+03    3.13     
TP          374     A     283    295    2    0000    3.600000e+03    4.09     
TP          375     A     283    295    2    0000    inf             4.52     
TP          376     A     283    295    2    0000    inf             5.48     
TP          377     A     296    306    0    0000    0.000000e+00    0.00     
TP          378     A     296    306    0    0000    1.000000e+01    0.11     
TP          379     A     296    306    0    0000    3.000000e+01    0.19     
TP          380     A     296    306    0    0000    6.000000e+01    0.17     
TP          381     A     296    306    0    0000    3.000000e+02    0.18     
TP          382     A     296    306    0    0000    9.000000e+02    0.30     
TP          383     A     296    306    0    0000    3.600000e+03    0.51     
TP          384     A     296    306    0    0000    inf             2.29     
TP          385     A     296    308    0    0000    0.000000e+00    0.00     
TP          386     A     296    308    0    0000    1.000000e+01    0.17     
TP          387     A     296    308    0    0000    3.000000e+01    0.21     
TP          388     A     296    308    0    0000    6.000000e+01    0.23     
TP          389     A     296    308    0    0000    3.000000e+02    0.27     
TP          390     A     296    308    0    0000    9.000000e+02    0.42     
TP          391     A     296    308    0    0000    3.600000e+03    0.69     
TP          392     A     296    308    0    0000    inf             2.99     
TP          393     A     296    309    0    0000    0.000000e+00    0.00     
TP          394     A     296    309    0    0000    1.000000e+01    0.14     
TP          395     A     296    309    0    0000    3.000000e+01    0.15     
TP          396     A     296    309    0    0000    6.000000e+01    0.11     
TP          397     A     296    309    0    0000    3.000000e+02    0.18     
TP          398     A     296    309    0    0000    9.000000e+02    0.29     
TP          399     A     296    309    0    0000    3.600000e+03    0.63     
TP          400     A     296    309    0    0000    inf             2.91     
TP          401     A     296    306    1    0000    0.000000e+00    0.00     
TP          402     A     296    306    1    0000    1.000000e+01    0.08     
TP          403     A     296    306    1    0000    3.000000e+01    0.16     
TP          404     A     296    306    1    0000    6.000000e+01    0.11     
TP          405     A     296    306    1    0000    3.000000e+02    0.27     
TP          406     A     296    306    1    0000    9.000000e+02    0.35     
TP          407     A     296    306    1    0000    3.600000e+03    0.51     
TP          408     A     296    306    1    0000    inf             2.56     
TP          409     A     296    308    1    0000    0.000000e+00    0.00     
TP          410     A     296    308    1    0000    1.000000e+01    0.18     
TP          411     A     296    308    1    0000    3.000000e+01    0.23     
TP          412     A     296    308    1    0000    6.000000e+01    0.24     
TP          413     A     296    308    1    0000    3.000000e+02    0.34     
TP          414     A     296    308    1    0000    9.000000e+02    0.45     
TP          415     A     296    308    1    0000    3.600000e+03    0.81     
TP          416     A     296    308    1    0000    inf             3.40     
TP          417     A     296    309    1    0000    0.000000e+00    0.00     
TP          418     A     296    309    1    0000    1.000000e+01    0.10     
TP          419     A     296    309    1    0000    3.000000e+01    0.19     
TP          420     A     296    309    1    0000    6.000000e+01    0.17     
TP          421     A     296    309    1    0000    3.000000e+02    0.24     
TP          422     A     296    309    1    0000    9.000000e+02    0.38     
TP          423     A     296    309    1    0000    3.600000e+03    0.78     
TP          424     A     296    309    1    0000    inf             3.67     
TP          425     A     296    306    2    0000    1.000000e+01    0.10     
TP          426     A     296    306    2    0000    3.000000e+01    0.06     
TP          427     A     296    306    2    0000    6.000000e+01    0.07     
TP          428     A     296    306    2    0000    3.000000e+02    0.19     
TP          429     A     296    306    2    0000    9.000000e+02    0.17     
TP          430     A     296    306    2    0000    3.600000e+03    0.53     
TP          431     A     296    306    2    0000    inf             2.73     
TP          432     A     296    308    2    0000    1.000000e+01    0.21     
TP          433     A     296    308    2    0000    3.000000e+01    0.18     
TP          434     A     296    308    2    0000    6.000000e+01    0.20     
TP          435     A     296    308    2    0000    3.000000e+02    0.29     
TP          436     A     296    308    2    0000    9.000000e+02    0.40     
TP          437     A     296    308    2    0000    3.600000e+03    0.76     
TP          438     A     296    308    2    0000    inf             3.66     
TP          439     A     296    309    2    0000    1.000000e+01    0.18     
TP          440     A     296    309    2    0000    3.000000e+01    0.08     
TP          441     A     296    309    2    0000    6.000000e+01    0.11     
TP          442     A     296    309    2    0000    3.000000e+02    0.23     
TP          443     A     296    309    2    0000    9.000000e+02    0.29     
TP          444     A     296    309    2    0000    3.600000e+03    0.72     
TP          445     A     296    309    2    0000    inf             4.06     
TP          446     A     313    320    0    0000    0.000000e+00    0.00     
TP          447     A     313    320    0    0000    1.000000e+01    0.98     
TP          448     A     313    320    0    0000    3.000000e+01    1.06     
TP          449     A     313    320    0    0000    6.000000e+01    1.04     
TP          450     A     313    320    0    0000    3.000000e+02    1.08     
TP          451     A     313    320    0    0000    9.000000e+02    1.02     
TP          452     A     313    320    0    0000    3.600000e+03    1.29     
TP          453     A     313    320    0    0000    inf             1.71     
TP          454     A     313    320    1    0000    0.000000e+00    0.00     
TP          455     A     313    320    1    0000    1.000000e+01    0.99     
TP          456     A     313    320    1    0000    3.000000e+01    1.13     
TP          457     A     313    320    1    0000    6.000000e+01    1.14     
TP          458     A     313    320    1    0000    3.000000e+02    1.22     
TP          459     A     313    320    1    0000    9.000000e+02    1.21     
TP          460     A     313    320    1    0000    3.600000e+03    1.38     
TP          461     A     313    320    1    0000    inf             1.93     
TP          462     A     313    320    2    0000    1.000000e+01    0.99     
TP          463     A     313    320    2    0000    3.000000e+01    1.11     
TP          464     A     313    320    2    0000    6.000000e+01    1.09     
TP          465     A     313    320    2    0000    3.000000e+02    1.12     
TP          466     A     313    320    2    0000    9.000000e+02    1.10     
TP          467     A     313    320    2    0000    3.600000e+03    1.36     
TP          468     A     313    320    2    0000    inf             2.06     
TP          469     A     314    320    0    0000    0.000000e+00    0.00     
TP          470     A     314    320    0    0000    1.000000e+01    0.97     
TP          471     A     314    320    0    0000    3.000000e+01    1.08     
TP          472     A     314    320    0    0000    6.000000e+01    1.03     
TP          473     A     314    320    0    0000    3.000000e+02    1.01     
TP          474     A     314    320    0    0000    9.000000e+02    0.84     
TP          475     A     314    320    0    0000    3.600000e+03    0.99     
TP          476     A     314    320    0    0000    inf             1.23     
TP          477     A     314    320    1    0000    0.000000e+00    0.00     
TP          478     A     314    320    1    0000    1.000000e+01    1.02     
TP          479     A     314    320    1    0000    3.000000e+01    1.16     
TP          480     A     314    320    1    0000    6.000000e+01    1.17     
TP          481     A     314    320    1    0000    3.000000e+02    1.19     
TP          482     A     314    320    1    0000    9.000000e+02    1.01     
TP          483     A     314    320    1    0000    3.600000e+03    1.01     
TP          484     A     314    320    1    0000    inf             1.50     
TP          485     A     314    320    2    0000    1.000000e+01    1.00     
TP          486     A     314    320    2    0000    3.000000e+01    1.14     
TP          487     A     314    320    2    0000    6.000000e+01    1.13     
TP          488     A     314    320    2    0000    3.000000e+02    1.08     
TP          489     A     314    320    2    0000    9.000000e+02    1.10     
TP          490     A     314    320    2    0000    3.600000e+03    1.06     
TP          491     A     314    320    2    0000    inf             1.59     
TP          492     A     324    331    0    0000    0.000000e+00    0.00     
TP          493     A     324    331    0    0000    1.000000e+01    0.33     
TP          494     A     324    331    0    0000    3.000000e+01    0.39     
TP          495     A     324    331    0    0000    6.000000e+01    0.37     
TP          496     A     324    331    0    0000    3.000000e+02    0.37     
TP          497     A     324    331    0    0000    9.000000e+02    0.30     
TP          498     A     324    331    0    0000    3.600000e+03    0.35     
TP          499     A     324    331    1    0000    0.000000e+00    0.00     
TP          500     A     324    331    1    0000    1.000000e+01    0.37     
TP          501     A     324    331    1    0000    3.000000e+01    0.42     
TP          502     A     324    331    1    0000    6.000000e+01    0.43     
TP          503     A     324    331    1    0000    3.000000e+02    0.44     
TP          504     A     324    331    1    0000    9.000000e+02    0.38     
TP          505     A     324    331    1    0000    3.600000e+03    0.39     
TP          506     A     324    331    1    0000    inf             0.94     
TP          507     A     324    331    2    0000    1.000000e+01    0.34     
TP          508     A     324    331    2    0000    3.000000e+01    0.42     
TP          509     A     324    331    2    0000    6.000000e+01    0.40     
TP          510     A     324    331    2    0000    3.000000e+02    0.39     
TP          511     A     324    331    2    0000    9.000000e+02    0.34     
TP          512     A     324    331    2    0000    3.600000e+03    0.38     
TP          513     A     324    331    2    0000    inf             0.99     
TP          514     A     332    337    0    0000    0.000000e+00    0.00     
TP          515     A     332    337    0    0000    1.000000e+01    0.20     
TP          516     A     332    337    0    0000    3.000000e+01    0.27     
TP          517     A     332    337    0    0000    6.000000e+01    0.36     
TP          518     A     332    337    0    0000    3.000000e+02    0.61     
TP          519     A     332    337    0    0000    9.000000e+02    0.70     
TP          520     A     332    337    0    0000    3.600000e+03    0.93     
TP          521     A     332    337    0    0000    inf             1.95     
TP          522     A     332    338    0    0000    0.000000e+00    0.00     
TP          523     A     332    338    0    0000    1.000000e+01    0.19     
TP          524     A     332    338    0    0000    3.000000e+01    0.25     
TP          525     A     332    338    0    0000    6.000000e+01    0.34     
TP          526     A     332    338    0    0000    3.000000e+02    0.58     
TP          527     A     332    338    0    0000    9.000000e+02    0.66     
TP          528     A     332    338    0    0000    3.600000e+03    0.90     
TP          529     A     332    338    0    0000    inf             2.30     
TP          530     A     332    337    1    0000    0.000000e+00    0.00     
TP          531     A     332    337    1    0000    1.000000e+01    0.17     
TP          532     A     332    337    1    0000    3.000000e+01    0.27     
TP          533     A     332    337    1    0000    6.000000e+01    0.36     
TP          534     A     332    337    1    0000    3.000000e+02    0.66     
TP          535     A     332    337    1    0000    9.000000e+02    0.84     
TP          536     A     332    337    1    0000    3.600000e+03    1.04     
TP          537     A     332    337    1    0000    inf             2.02     
TP          538     A     332    338    1    0000    0.000000e+00    0.00     
TP          539     A     332    338    1    0000    1.000000e+01    0.14     
TP          540     A     332    338    1    0000    3.000000e+01    0.24     
TP          541     A     332    338    1    0000    6.000000e+01    0.31     
TP          542     A     332    338    1    0000    3.000000e+02    0.61     
TP          543     A     332    338    1    0000    9.000000e+02    0.78     
TP          544     A     332    338    1    0000    3.600000e+03    0.99     
TP          545     A     332    338    1    0000    inf             2.40     
TP          546     A     332    337    2    0000    1.000000e+01    0.21     
TP          547     A     332    337    2    0000    3.000000e+01    0.27     
TP          548     A     332    337    2    0000    6.000000e+01    0.33     
TP          549     A     332    337    2    0000    3.000000e+02    0.65     
TP          550     A     332    337    2    0000    9.000000e+02    0.79     
TP          551     A     332    337    2    0000    3.600000e+03    1.01     
TP          552     A     332    337    2    0000    inf             2.08     
TP          553     A     332    338    2    0000    1.000000e+01    0.19     
TP          554     A     332    338    2    0000    3.000000e+01    0.23     
TP          555     A     332    338    2    0000    6.000000e+01    0.29     
TP          556     A     332    338    2    0000    3.000000e+02    0.61     
TP          557     A     332    338    2    0000    9.000000e+02    0.73     
TP          558     A     332    338    2    0000    3.600000e+03    0.97     
TP          559     A     332    338    2    0000    inf             2.49     
TP          560     A     342    356    0    0000    0.000000e+00    0.00     
TP          561     A     342    356    0    0000    1.000000e+01    0.44     
TP          562     A     342    356    0    0000    3.000000e+01    0.76     
TP          563     A     342    356    0    0000    6.000000e+01    0.85     
TP          564     A     342    356    0    0000    3.000000e+02    1.22     
TP          565     A     342    356    0    0000    9.000000e+02    1.25     
TP          566     A     342    356    0    0000    3.600000e+03    2.13     
TP          567     A     342    356    0    0000    inf             5.15     
TP          568     A     342    356    1    0000    0.000000e+00    0.00     
TP          569     A     342    356    1    0000    1.000000e+01    0.50     
TP          570     A     342    356    1    0000    3.000000e+01    0.68     
TP          571     A     342    356    1    0000    6.000000e+01    0.88     
TP          572     A     342    356    1    0000    3.000000e+02    1.25     
TP          573     A     342    356    1    0000    9.000000e+02    1.66     
TP          574     A     342    356    1    0000    3.600000e+03    2.48     
TP          575     A     342    356    1    0000    inf             5.93     
TP          576     A     342    356    2    0000    1.000000e+01    0.66     
TP          577     A     342    356    2    0000    3.000000e+01    0.68     
TP          578     A     342    356    2    0000    6.000000e+01    0.68     
TP          579     A     342    356    2    0000    3.000000e+02    1.26     
TP          580     A     342    356    2    0000    9.000000e+02    1.36     
TP          581     A     342    356    2    0000    3.600000e+03    2.41     
TP          582     A     342    356    2    0000    inf             5.91     
TP          583     A     345    356    0    0000    0.000000e+00    0.00     
TP          584     A     345    356    0    0000    1.000000e+01    0.31     
TP          585     A     345    356    0    0000    3.000000e+01    0.53     
TP          586     A     345    356    0    0000    6.000000e+01    0.56     
TP          587     A     345    356    0    0000    3.000000e+02    0.84     
TP          588     A     345    356    0    0000    9.000000e+02    0.91     
TP          589     A     345    356    0    0000    3.600000e+03    1.56     
TP          590     A     345    356    0    0000    inf             4.28     
TP          591     A     345    356    1    0000    0.000000e+00    0.00     
TP          592     A     345    356    1    0000    1.000000e+01    0.43     
TP          593     A     345    356    1    0000    3.000000e+01    0.62     
TP          594     A     345    356    1    0000    6.000000e+01    0.84     
TP          595     A     345    356    1    0000    3.000000e+02    1.01     
TP          596     A     345    356    1    0000    9.000000e+02    1.19     
TP          597     A     345    356    1    0000    3.600000e+03    1.85     
TP          598     A     345    356    1    0000    inf             4.89     
TP          599     A     345    356    2    0000    1.000000e+01    0.34     
TP          600     A     345    356    2    0000    3.000000e+01    0.56     
TP          601     A     345    356    2    0000    6.000000e+01    0.56     
TP          602     A     345    356    2    0000    3.000000e+02    0.87     
TP          603     A     345    356    2    0000    9.000000e+02    1.07     
TP          604     A     345    356    2    0000    3.600000e+03    1.80     
TP          605     A     345    356    2    0000    inf             4.40     
TP          606     A     348    356    0    0000    0.000000e+00    0.00     
TP          607     A     348    356    0    0000    1.000000e+01    0.42     
TP          608     A     348    356    0    0000    3.000000e+01    0.78     
TP          609     A     348    356    0    0000    6.000000e+01    0.65     
TP          610     A     348    356    0    0000    3.000000e+02    1.13     
TP          611     A     348    356    0    0000    9.000000e+02    1.06     
TP          612     A     348    356    0    0000    3.600000e+03    1.80     
TP          613     A     348    356    0    0000    inf             4.77     
TP          614     A     348    356    1    0000    0.000000e+00    0.00     
TP          615     A     348    356    1    0000    1.000000e+01    0.44     
TP          616     A     348    356    1    0000    3.000000e+01    0.59     
TP          617     A     348    356    1    0000    6.000000e+01    0.79     
TP          618     A     348    356    1    0000    3.000000e+02    1.21     
TP          619     A     348    356    1    0000    9.000000e+02    1.35     
TP          620     A     348    356    1    0000    3.600000e+03    1.94     
TP          621     A     348    356    1    0000    inf             4.47     
TP          622     A     348    356    2    0000    1.000000e+01    0.57     
TP          623     A     348    356    2    0000    3.000000e+01    0.72     
TP          624     A     348    356    2    0000    6.000000e+01    0.70     
TP          625     A     348    356    2    0000    3.000000e+02    1.17     
TP          626     A     348    356    2    0000    9.000000e+02    1.34     
TP          627     A     348    356    2    0000    3.600000e+03    1.93     
TP          628     A     348    356    2    0000    inf             4.38     
TP          629     A     357    366    0    0000    0.000000e+00    0.00     
TP          630     A     357    366    0    0000    0.000000e+00    0.00     
TP          631     A     357    366    0    0000    1.000000e+01    0.18     
TP          632     A     357    366    0    0000    1.000000e+01    1.15     
TP          633     A     357    366    0    0000    3.000000e+01    0.55     
TP          634     A     357    366    0    0000    3.000000e+01    1.49     
TP          635     A     357    366    0    0000    6.000000e+01    0.49     
TP          636     A     357    366    0    0000    6.000000e+01    1.38     
TP          637     A     357    366    0    0000    3.000000e+02    0.98     
TP          638     A     357    366    0    0000    3.000000e+02    1.98     
TP          639     A     357    366    0    0000    9.000000e+02    1.02     
TP          640     A     357    366    0    0000    9.000000e+02    1.90     
TP          641     A     357    366    0    0000    3.600000e+03    1.62     
TP          642     A     357    366    0    0000    3.600000e+03    2.53     
TP          643     A     357    366    1    0000    0.000000e+00    0.00     
TP          644     A     357    366    1    0000    0.000000e+00    0.00     
TP          645     A     357    366    1    0000    1.000000e+01    0.17     
TP          646     A     357    366    1    0000    1.000000e+01    1.10     
TP          647     A     357    366    1    0000    3.000000e+01    0.39     
TP          648     A     357    366    1    0000    3.000000e+01    1.35     
TP          649     A     357    366    1    0000    6.000000e+01    0.54     
TP          650     A     357    366    1    0000    6.000000e+01    1.52     
TP          651     A     357    366    1    0000    3.000000e+02    1.12     
TP          652     A     357    366    1    0000    3.000000e+02    2.08     
TP          653     A     357    366    1    0000    9.000000e+02    1.27     
TP          654     A     357    366    1    0000    9.000000e+02    2.22     
TP          655     A     357    366    1    0000    3.600000e+03    1.85     
TP          656     A     357    366    1    0000    3.600000e+03    2.81     
TP          657     A     357    366    1    0000    inf             3.25     
TP          658     A     357    366    1    0000    inf             4.23     
TP          659     A     357    366    2    0000    1.000000e+01    0.79     
TP          660     A     357    366    2    0000    1.000000e+01    1.67     
TP          661     A     357    366    2    0000    3.000000e+01    0.99     
TP          662     A     357    366    2    0000    3.000000e+01    1.97     
TP          663     A     357    366    2    0000    6.000000e+01    0.97     
TP          664     A     357    366    2    0000    6.000000e+01    1.93     
TP          665     A     357    366    2    0000    3.000000e+02    1.53     
TP          666     A     357    366    2    0000    3.000000e+02    2.51     
TP          667     A     357    366    2    0000    9.000000e+02    1.71     
TP          668     A     357    366    2    0000    9.000000e+02    2.64     
TP          669     A     357    366    2    0000    3.600000e+03    2.34     
TP          670     A     357    366    2    0000    3.600000e+03    3.26     
TP          671     A     357    366    2    0000    inf             3.79     
TP          672     A     357    366    2    0000    inf             4.65     
TP          673     A     358    366    0    0000    0.000000e+00    0.00     
TP          674     A     358    366    0    0000    1.000000e+01    0.56     
TP          675     A     358    366    0    0000    3.000000e+01    0.87     
TP          676     A     358    366    0    0000    6.000000e+01    0.86     
TP          677     A     358    366    0    0000    3.000000e+02    1.23     
TP          678     A     358    366    0    0000    9.000000e+02    1.24     
TP          679     A     358    366    0    0000    3.600000e+03    1.62     
TP          680     A     358    366    1    0000    0.000000e+00    0.00     
TP          681     A     358    366    1    0000    1.000000e+01    0.56     
TP          682     A     358    366    1    0000    3.000000e+01    0.74     
TP          683     A     358    366    1    0000    6.000000e+01    0.91     
TP          684     A     358    366    1    0000    3.000000e+02    1.26     
TP          685     A     358    366    1    0000    9.000000e+02    1.40     
TP          686     A     358    366    1    0000    3.600000e+03    1.70     
TP          687     A     358    366    1    0000    inf             2.58     
TP          688     A     358    366    2    0000    1.000000e+01    0.63     
TP          689     A     358    366    2    0000    3.000000e+01    0.79     
TP          690     A     358    366    2    0000    6.000000e+01    0.79     
TP          691     A     358    366    2    0000    3.000000e+02    1.33     
TP          692     A     358    366    2    0000    9.000000e+02    1.28     
TP          693     A     358    366    2    0000    3.600000e+03    1.88     
TP          694     A     358    366    2    0000    inf             2.72     
TP          695     A     367    374    0    0000    0.000000e+00    0.00     
TP          696     A     367    374    0    0000    1.000000e+01    1.49     
TP          697     A     367    374    0    0000    3.000000e+01    1.70     
TP          698     A     367    374    0    0000    6.000000e+01    1.72     
TP          699     A     367    374    0    0000    3.000000e+02    1.89     
TP          700     A     367    374    0    0000    9.000000e+02    1.75     
TP          701     A     367    374    0    0000    3.600000e+03    1.97     
TP          702     A     367    374    0    0000    inf             2.79     
TP          703     A     367    374    1    0000    0.000000e+00    0.00     
TP          704     A     367    374    1    0000    1.000000e+01    1.51     
TP          705     A     367    374    1    0000    3.000000e+01    1.77     
TP          706     A     367    374    1    0000    6.000000e+01    1.88     
TP          707     A     367    374    1    0000    3.000000e+02    2.17     
TP          708     A     367    374    1    0000    9.000000e+02    1.96     
TP          709     A     367    374    1    0000    3.600000e+03    2.08     
TP          710     A     367    374    1    0000    inf             2.98     
TP          711     A     367    374    2    0000    1.000000e+01    1.53     
TP          712     A     367    374    2    0000    3.000000e+01    1.78     
TP          713     A     367    374    2    0000    6.000000e+01    1.80     
TP          714     A     367    374    2    0000    3.000000e+02    2.04     
TP          715     A     367    374    2    0000    9.000000e+02    1.87     
TP          716     A     367    374    2    0000    3.600000e+03    2.10     
TP          717     A     367    374    2    0000    inf             3.08     
TP          718     A     376    389    0    0000    0.000000e+00    0.00     
TP          719     A     376    389    0    0000    1.000000e+01    0.52     
TP          720     A     376    389    0    0000    3.000000e+01    0.71     
TP          721     A     376    389    0    0000    6.000000e+01    0.71     
TP          722     A     376    389    0    0000    3.000000e+02    1.04     
TP          723     A     376    389    0    0000    9.000000e+02    1.09     
TP          724     A     376    389    0    0000    3.600000e+03    1.71     
TP          725     A     376    389    0    0000    inf             5.72     
TP          726     A     376    389    1    0000    0.000000e+00    0.00     
TP          727     A     376    389    1    0000    1.000000e+01    0.44     
TP          728     A     376    389    1    0000    3.000000e+01    0.56     
TP          729     A     376    389    1    0000    6.000000e+01    0.73     
TP          730     A     376    389    1    0000    3.000000e+02    1.12     
TP          731     A     376    389    1    0000    9.000000e+02    1.26     
TP          732     A     376    389    1    0000    3.600000e+03    1.94     
TP          733     A     376    389    1    0000    inf             5.84     
TP          734     A     376    389    2    0000    1.000000e+01    0.56     
TP          735     A     376    389    2    0000    3.000000e+01    0.61     
TP          736     A     376    389    2    0000    6.000000e+01    0.62     
TP          737     A     376    389    2    0000    3.000000e+02    1.06     
TP          738     A     376    389    2    0000    9.000000e+02    1.17     
TP          739     A     376    389    2    0000    3.600000e+03    1.89     
TP          740     A     376    389    2    0000    inf             5.98     
TP          741     A     381    389    0    0000    0.000000e+00    0.00     
TP          742     A     381    389    0    0000    1.000000e+01    0.34     
TP          743     A     381    389    0    0000    3.000000e+01    0.58     
TP          744     A     381    389    0    0000    6.000000e+01    0.64     
TP          745     A     381    389    0    0000    3.000000e+02    0.88     
TP          746     A     381    389    0    0000    9.000000e+02    0.95     
TP          747     A     381    389    0    0000    3.600000e+03    1.39     
TP          748     A     381    389    0    0000    inf             3.06     
TP          749     A     381    389    1    0000    0.000000e+00    0.00     
TP          750     A     381    389    1    0000    1.000000e+01    0.31     
TP          751     A     381    389    1    0000    3.000000e+01    0.46     
TP          752     A     381    389    1    0000    6.000000e+01    0.60     
TP          753     A     381    389    1    0000    3.000000e+02    0.94     
TP          754     A     381    389    1    0000    9.000000e+02    1.07     
TP          755     A     381    389    1    0000    3.600000e+03    1.54     
TP          756     A     381    389    1    0000    inf             3.16     
TP          757     A     381    389    2    0000    1.000000e+01    0.40     
TP          758     A     381    389    2    0000    3.000000e+01    0.50     
TP          759     A     381    389    2    0000    6.000000e+01    0.57     
TP          760     A     381    389    2    0000    3.000000e+02    0.90     
TP          761     A     381    389    2    0000    9.000000e+02    1.02     
TP          762     A     381    389    2    0000    3.600000e+03    1.51     
TP          763     A     381    389    2    0000    inf             3.11     
TP          764     A     382    389    0    0000    0.000000e+00    0.00     
TP          765     A     382    389    0    0000    1.000000e+01    0.33     
TP          766     A     382    389    0    0000    3.000000e+01    0.40     
TP          767     A     382    389    0    0000    6.000000e+01    0.51     
TP          768     A     382    389    0    0000    3.000000e+02    0.78     
TP          769     A     382    389    0    0000    9.000000e+02    0.69     
TP          770     A     382    389    0    0000    3.600000e+03    1.25     
TP          771     A     382    389    0    0000    inf             2.70     
TP          772     A     382    389    1    0000    0.000000e+00    0.00     
TP          773     A     382    389    1    0000    1.000000e+01    0.18     
TP          774     A     382    389    1    0000    3.000000e+01    0.33     
TP          775     A     382    389    1    0000    6.000000e+01    0.51     
TP          776     A     382    389    1    0000    3.000000e+02    0.85     
TP          777     A     382    389    1    0000    9.000000e+02    0.96     
TP          778     A     382    389    1    0000    3.600000e+03    1.36     
TP          779     A     382    389    1    0000    inf             2.58     
TP          780     A     382    389    2    0000    1.000000e+01    0.26     
TP          781     A     382    389    2    0000    3.000000e+01    0.36     
TP          782     A     382    389    2    0000    6.000000e+01    0.45     
TP          783     A     382    389    2    0000    3.000000e+02    0.81     
TP          784     A     382    389    2    0000    9.000000e+02    0.92     
TP          785     A     382    389    2    0000    3.600000e+03    1.37     
TP          786     A     382    389    2    0000    inf             2.69     
TP          787     A     390    395    0    0000    0.000000e+00    0.00     
TP          788     A     390    395    0    0000    1.000000e+01    0.29     
TP          789     A     390    395    0    0000    3.000000e+01    0.38     
TP          790     A     390    395    0    0000    6.000000e+01    0.43     
TP          791     A     390    395    0    0000    3.000000e+02    0.49     
TP          792     A     390    395    0    0000    9.000000e+02    0.40     
TP          793     A     390    395    0    0000    3.600000e+03    0.47     
TP          794     A     390    395    0    0000    inf             0.82     
TP          795     A     390    398    0    0000    0.000000e+00    0.00     
TP          796     A     390    398    0    0000    1.000000e+01    0.46     
TP          797     A     390    398    0    0000    3.000000e+01    0.62     
TP          798     A     390    398    0    0000    6.000000e+01    0.58     
TP          799     A     390    398    0    0000    3.000000e+02    0.83     
TP          800     A     390    398    0    0000    9.000000e+02    0.62     
TP          801     A     390    398    0    0000    3.600000e+03    0.79     
TP          802     A     390    398    0    0000    inf             1.77     
TP          803     A     390    395    1    0000    0.000000e+00    0.00     
TP          804     A     390    395    1    0000    1.000000e+01    0.27     
TP          805     A     390    395    1    0000    3.000000e+01    0.42     
TP          806     A     390    395    1    0000    6.000000e+01    0.46     
TP          807     A     390    395    1    0000    3.000000e+02    0.56     
TP          808     A     390    395    1    0000    9.000000e+02    0.51     
TP          809     A     390    395    1    0000    3.600000e+03    0.47     
TP          810     A     390    395    1    0000    inf             0.81     
TP          811     A     390    398    1    0000    0.000000e+00    0.00     
TP          812     A     390    398    1    0000    1.000000e+01    0.46     
TP          813     A     390    398    1    0000    3.000000e+01    0.62     
TP          814     A     390    398    1    0000    6.000000e+01    0.79     
TP          815     A     390    398    1    0000    3.000000e+02    0.92     
TP          816     A     390    398    1    0000    9.000000e+02    0.86     
TP          817     A     390    398    1    0000    3.600000e+03    0.85     
TP          818     A     390    398    1    0000    inf             1.82     
TP          819     A     390    395    2    0000    1.000000e+01    0.30     
TP          820     A     390    395    2    0000    3.000000e+01    0.41     
TP          821     A     390    395    2    0000    6.000000e+01    0.42     
TP          822     A     390    395    2    0000    3.000000e+02    0.50     
TP          823     A     390    395    2    0000    9.000000e+02    0.45     
TP          824     A     390    395    2    0000    3.600000e+03    0.51     
TP          825     A     390    395    2    0000    inf             0.83     
TP          826     A     390    398    2    0000    1.000000e+01    0.44     
TP          827     A     390    398    2    0000    3.000000e+01    0.63     
TP          828     A     390    398    2    0000    6.000000e+01    0.68     
TP          829     A     390    398    2    0000    3.000000e+02    0.81     
TP          830     A     390    398    2    0000    9.000000e+02    0.79     
TP          831     A     390    398    2    0000    3.600000e+03    0.86     
TP          832     A     390    398    2    0000    inf             1.79     
TP          833     A     403    423    0    0000    0.000000e+00    0.00     
TP          834     A     403    423    0    0000    1.000000e+01    1.42     
TP          835     A     403    423    0    0000    3.000000e+01    1.74     
TP          836     A     403    423    0    0000    6.000000e+01    1.75     
TP          837     A     403    423    0    0000    3.000000e+02    2.32     
TP          838     A     403    423    0    0000    9.000000e+02    2.49     
TP          839     A     403    423    0    0000    3.600000e+03    2.87     
TP          840     A     403    423    0    0000    inf             5.69     
TP          841     A     403    424    0    0000    0.000000e+00    0.00     
TP          842     A     403    424    0    0000    1.000000e+01    1.79     
TP          843     A     403    424    0    0000    3.000000e+01    2.35     
TP          844     A     403    424    0    0000    6.000000e+01    2.27     
TP          845     A     403    424    0    0000    3.000000e+02    2.91     
TP          846     A     403    424    0    0000    9.000000e+02    2.84     
TP          847     A     403    424    0    0000    3.600000e+03    3.65     
TP          848     A     403    424    0    0000    inf             6.54     
TP          849     A     403    426    0    0000    0.000000e+00    0.00     
TP          850     A     403    426    0    0000    1.000000e+01    1.78     
TP          851     A     403    426    0    0000    3.000000e+01    2.40     
TP          852     A     403    426    0    0000    6.000000e+01    2.18     
TP          853     A     403    426    0    0000    3.000000e+02    2.89     
TP          854     A     403    426    0    0000    9.000000e+02    2.83     
TP          855     A     403    426    0    0000    3.600000e+03    3.56     
TP          856     A     403    426    0    0000    inf             9.82     
TP          857     A     403    423    1    0000    0.000000e+00    0.00     
TP          858     A     403    423    1    0000    1.000000e+01    1.55     
TP          859     A     403    423    1    0000    3.000000e+01    1.83     
TP          860     A     403    423    1    0000    6.000000e+01    1.92     
TP          861     A     403    423    1    0000    3.000000e+02    2.74     
TP          862     A     403    423    1    0000    9.000000e+02    2.66     
TP          863     A     403    423    1    0000    3.600000e+03    3.33     
TP          864     A     403    423    1    0000    inf             5.84     
TP          865     A     403    424    1    0000    0.000000e+00    0.00     
TP          866     A     403    424    1    0000    1.000000e+01    1.78     
TP          867     A     403    424    1    0000    3.000000e+01    2.13     
TP          868     A     403    424    1    0000    6.000000e+01    2.35     
TP          869     A     403    424    1    0000    3.000000e+02    3.15     
TP          870     A     403    424    1    0000    9.000000e+02    3.28     
TP          871     A     403    424    1    0000    3.600000e+03    3.88     
TP          872     A     403    424    1    0000    inf             7.06     
TP          873     A     403    426    1    0000    0.000000e+00    0.00     
TP          874     A     403    426    1    0000    1.000000e+01    1.76     
TP          875     A     403    426    1    0000    3.000000e+01    2.12     
TP          876     A     403    426    1    0000    6.000000e+01    2.31     
TP          877     A     403    426    1    0000    3.000000e+02    3.07     
TP          878     A     403    426    1    0000    9.000000e+02    3.20     
TP          879     A     403    426    1    0000    3.600000e+03    3.77     
TP          880     A     403    426    1    0000    inf             9.49     
TP          881     A     403    423    2    0000    1.000000e+01    1.64     
TP          882     A     403    423    2    0000    3.000000e+01    1.91     
TP          883     A     403    423    2    0000    6.000000e+01    1.82     
TP          884     A     403    423    2    0000    3.000000e+02    2.56     
TP          885     A     403    423    2    0000    9.000000e+02    2.65     
TP          886     A     403    423    2    0000    3.600000e+03    3.32     
TP          887     A     403    423    2    0000    inf             6.03     
TP          888     A     403    424    2    0000    1.000000e+01    1.93     
TP          889     A     403    424    2    0000    3.000000e+01    2.26     
TP          890     A     403    424    2    0000    6.000000e+01    2.17     
TP          891     A     403    424    2    0000    3.000000e+02    2.97     
TP          892     A     403    424    2    0000    9.000000e+02    3.12     
TP          893     A     403    424    2    0000    3.600000e+03    3.84     
TP          894     A     403    424    2    0000    inf             7.14     
TP          895     A     403    426    2    0000    1.000000e+01    1.85     
TP          896     A     403    426    2    0000    3.000000e+01    2.19     
TP          897     A     403    426    2    0000    6.000000e+01    2.04     
TP          898     A     403    426    2    0000    3.000000e+02    2.90     
TP          899     A     403    426    2    0000    9.000000e+02    3.02     
TP          900     A     403    426    2    0000    3.600000e+03    3.81     
TP          901     A     403    426    2    0000    inf             9.44     
TP          902     A     405    426    0    0000    0.000000e+00    0.00     
TP          903     A     405    426    0    0000    1.000000e+01    1.62     
TP          904     A     405    426    0    0000    3.000000e+01    2.23     
TP          905     A     405    426    0    0000    6.000000e+01    2.12     
TP          906     A     405    426    0    0000    3.000000e+02    2.81     
TP          907     A     405    426    0    0000    9.000000e+02    2.68     
TP          908     A     405    426    0    0000    3.600000e+03    3.47     
TP          909     A     405    426    0    0000    inf             9.33     
TP          910     A     405    426    1    0000    0.000000e+00    0.00     
TP          911     A     405    426    1    0000    1.000000e+01    1.77     
TP          912     A     405    426    1    0000    3.000000e+01    2.04     
TP          913     A     405    426    1    0000    6.000000e+01    2.32     
TP          914     A     405    426    1    0000    3.000000e+02    3.05     
TP          915     A     405    426    1    0000    9.000000e+02    3.16     
TP          916     A     405    426    1    0000    3.600000e+03    3.67     
TP          917     A     405    426    1    0000    inf             9.07     
TP          918     A     405    426    2    0000    1.000000e+01    1.74     
TP          919     A     405    426    2    0000    3.000000e+01    2.10     
TP          920     A     405    426    2    0000    6.000000e+01    2.02     
TP          921     A     405    426    2    0000    3.000000e+02    2.88     
TP          922     A     405    426    2    0000    9.000000e+02    2.93     
TP          923     A     405    426    2    0000    3.600000e+03    3.74     
TP          924     A     405    426    2    0000    inf             8.98     
TP          925     A     427    442    0    0000    1.000000e+01    0.68     
TP          926     A     427    442    0    0000    3.000000e+01    1.00     
TP          927     A     427    442    0    0000    6.000000e+01    0.94     
TP          928     A     427    442    0    0000    3.000000e+02    1.36     
TP          929     A     427    442    0    0000    3.600000e+03    1.77     
TP          930     A     427    442    1    0000    0.000000e+00    0.00     
TP          931     A     427    442    1    0000    1.000000e+01    0.68     
TP          932     A     427    442    1    0000    3.000000e+01    0.89     
TP          933     A     427    442    1    0000    6.000000e+01    1.04     
TP          934     A     427    442    1    0000    3.000000e+02    1.49     
TP          935     A     427    442    1    0000    9.000000e+02    1.60     
TP          936     A     427    442    1    0000    3.600000e+03    1.90     
TP          937     A     427    442    1    0000    inf             3.02     
TP          938     A     427    442    2    0000    1.000000e+01    0.75     
TP          939     A     427    442    2    0000    3.000000e+01    0.92     
TP          940     A     427    442    2    0000    6.000000e+01    0.92     
TP          941     A     427    442    2    0000    3.000000e+02    1.40     
TP          942     A     427    442    2    0000    9.000000e+02    1.54     
TP          943     A     427    442    2    0000    3.600000e+03    2.00     
TP          944     A     427    442    2    0000    inf             3.14     
TP          945     A     428    442    0    0000    1.000000e+01    0.67     
TP          946     A     428    442    0    0000    3.000000e+01    1.03     
TP          947     A     428    442    0    0000    6.000000e+01    0.70     
TP          948     A     428    442    0    0000    3.000000e+02    1.41     
TP          949     A     428    442    0    0000    3.600000e+03    1.93     
TP          950     A     428    442    0    0000    inf             2.76     
TP          951     A     428    442    1    0000    0.000000e+00    0.00     
TP          952     A     428    442    1    0000    1.000000e+01    0.80     
TP          953     A     428    442    1    0000    3.000000e+01    0.90     
TP          954     A     428    442    1    0000    6.000000e+01    1.19     
TP          955     A     428    442    1    0000    3.000000e+02    1.64     
TP          956     A     428    442    1    0000    9.000000e+02    1.86     
TP          957     A     428    442    1    0000    3.600000e+03    2.02     
TP          958     A     428    442    1    0000    inf             3.15     
TP          959     A     428    442    2    0000    1.000000e+01    0.83     
TP          960     A     428    442    2    0000    3.000000e+01    1.05     
TP          961     A     428    442    2    0000    6.000000e+01    1.03     
TP          962     A     428    442    2    0000    3.000000e+02    1.68     
TP          963     A     428    442    2    0000    9.000000e+02    1.81     
TP          964     A     428    442    2    0000    3.600000e+03    2.30     
TP          965     A     428    442    2    0000    inf             3.23     
TP          966     A     443    457    0    0000    0.000000e+00    0.00     
TP          967     A     443    457    0    0000    1.000000e+01    3.43     
TP          968     A     443    457    0    0000    3.000000e+01    4.39     
TP          969     A     443    457    0    0000    6.000000e+01    4.67     
TP          970     A     443    457    0    0000    3.000000e+02    5.08     
TP          971     A     443    457    0    0000    9.000000e+02    4.78     
TP          972     A     443    457    0    0000    3.600000e+03    5.05     
TP          973     A     443    457    0    0000    inf             5.52     
TP          974     A     443    462    0    0000    0.000000e+00    0.00     
TP          975     A     443    462    0    0000    1.000000e+01    4.50     
TP          976     A     443    462    0    0000    3.000000e+01    5.93     
TP          977     A     443    462    0    0000    6.000000e+01    6.46     
TP          978     A     443    462    0    0000    3.000000e+02    7.01     
TP          979     A     443    462    0    0000    9.000000e+02    6.50     
TP          980     A     443    462    0    0000    3.600000e+03    6.85     
TP          981     A     443    462    0    0000    inf             8.27     
TP          982     A     443    464    0    0000    0.000000e+00    0.00     
TP          983     A     443    464    0    0000    1.000000e+01    6.17     
TP          984     A     443    464    0    0000    3.000000e+01    7.56     
TP          985     A     443    464    0    0000    6.000000e+01    8.26     
TP          986     A     443    464    0    0000    3.000000e+02    8.43     
TP          987     A     443    464    0    0000    9.000000e+02    8.01     
TP          988     A     443    464    0    0000    3.600000e+03    8.42     
TP          989     A     443    464    0    0000    inf             9.41     
TP          990     A     443    474    0    0000    0.000000e+00    0.00     
TP          991     A     443    474    0    0000    1.000000e+01    3.14     
TP          992     A     443    474    0    0000    3.000000e+01    5.64     
TP          993     A     443    474    0    0000    6.000000e+01    6.53     
TP          994     A     443    474    0    0000    3.000000e+02    7.52     
TP          995     A     443    474    0    0000    3.600000e+03    7.54     
TP          996     A     443    474    0    0000    inf             9.09     
TP          997     A     443    457    1    0000    0.000000e+00    0.00     
TP          998     A     443    457    1    0000    1.000000e+01    3.46     
TP          999     A     443    457    1    0000    3.000000e+01    4.40     
TP          1000    A     443    457    1    0000    6.000000e+01    4.95     
TP          1001    A     443    457    1    0000    3.000000e+02    5.71     
TP          1002    A     443    457    1    0000    9.000000e+02    5.29     
TP          1003    A     443    457    1    0000    3.600000e+03    5.25     
TP          1004    A     443    457    1    0000    inf             5.43     
TP          1005    A     443    462    1    0000    0.000000e+00    0.00     
TP          1006    A     443    462    1    0000    1.000000e+01    4.46     
TP          1007    A     443    462    1    0000    3.000000e+01    5.97     
TP          1008    A     443    462    1    0000    6.000000e+01    6.83     
TP          1009    A     443    462    1    0000    3.000000e+02    7.83     
TP          1010    A     443    462    1    0000    9.000000e+02    7.13     
TP          1011    A     443    462    1    0000    3.600000e+03    7.16     
TP          1012    A     443    462    1    0000    inf             8.23     
TP          1013    A     443    464    1    0000    0.000000e+00    0.00     
TP          1014    A     443    464    1    0000    1.000000e+01    6.10     
TP          1015    A     443    464    1    0000    3.000000e+01    7.41     
TP          1016    A     443    464    1    0000    6.000000e+01    8.54     
TP          1017    A     443    464    1    0000    3.000000e+02    9.24     
TP          1018    A     443    464    1    0000    9.000000e+02    8.76     
TP          1019    A     443    464    1    0000    3.600000e+03    8.41     
TP          1020    A     443    464    1    0000    inf             9.64     
TP          1021    A     443    474    1    0000    0.000000e+00    0.00     
TP          1022    A     443    474    1    0000    1.000000e+01    7.08     
TP          1023    A     443    474    1    0000    3.000000e+01    9.82     
TP          1024    A     443    474    1    0000    6.000000e+01    11.66    
TP          1025    A     443    474    1    0000    3.000000e+02    12.87    
TP          1026    A     443    474    1    0000    9.000000e+02    11.90    
TP          1027    A     443    474    1    0000    3.600000e+03    11.99    
TP          1028    A     443    474    1    0000    inf             13.99    
TP          1029    A     443    457    2    0000    1.000000e+01    3.55     
TP          1030    A     443    457    2    0000    3.000000e+01    4.44     
TP          1031    A     443    457    2    0000    6.000000e+01    4.65     
TP          1032    A     443    457    2    0000    3.000000e+02    5.27     
TP          1033    A     443    457    2    0000    9.000000e+02    5.09     
TP          1034    A     443    457    2    0000    3.600000e+03    5.25     
TP          1035    A     443    457    2    0000    inf             5.47     
TP          1036    A     443    462    2    0000    1.000000e+01    4.53     
TP          1037    A     443    462    2    0000    3.000000e+01    5.90     
TP          1038    A     443    462    2    0000    6.000000e+01    6.43     
TP          1039    A     443    462    2    0000    3.000000e+02    7.25     
TP          1040    A     443    462    2    0000    9.000000e+02    6.86     
TP          1041    A     443    462    2    0000    3.600000e+03    7.15     
TP          1042    A     443    462    2    0000    inf             8.23     
TP          1043    A     443    464    2    0000    1.000000e+01    6.04     
TP          1044    A     443    464    2    0000    3.000000e+01    7.51     
TP          1045    A     443    464    2    0000    6.000000e+01    8.02     
TP          1046    A     443    464    2    0000    3.000000e+02    8.70     
TP          1047    A     443    464    2    0000    9.000000e+02    8.59     
TP          1048    A     443    464    2    0000    3.600000e+03    8.63     
TP          1049    A     443    464    2    0000    inf             9.70     
TP          1050    A     443    474    2    0000    1.000000e+01    4.88     
TP          1051    A     443    474    2    0000    3.000000e+01    7.90     
TP          1052    A     443    474    2    0000    6.000000e+01    8.60     
TP          1053    A     443    474    2    0000    3.000000e+02    10.02    
TP          1054    A     443    474    2    0000    9.000000e+02    9.35     
TP          1055    A     443    474    2    0000    3.600000e+03    9.99     
TP          1056    A     443    474    2    0000    inf             11.75    
TP          1057    A     458    474    0    0000    0.000000e+00    0.00     
TP          1058    A     458    474    0    0000    1.000000e+01    3.79     
TP          1059    A     458    474    0    0000    3.000000e+01    5.16     
TP          1060    A     458    474    0    0000    6.000000e+01    5.96     
TP          1061    A     458    474    0    0000    3.000000e+02    6.15     
TP          1062    A     458    474    0    0000    9.000000e+02    5.71     
TP          1063    A     458    474    0    0000    3.600000e+03    6.04     
TP          1064    A     458    474    0    0000    inf             7.05     
TP          1065    A     458    474    1    0000    0.000000e+00    0.00     
TP          1066    A     458    474    1    0000    1.000000e+01    3.70     
TP          1067    A     458    474    1    0000    3.000000e+01    5.36     
TP          1068    A     458    474    1    0000    6.000000e+01    6.23     
TP          1069    A     458    474    1    0000    3.000000e+02    6.70     
TP          1070    A     458    474    1    0000    9.000000e+02    6.22     
TP          1071    A     458    474    1    0000    3.600000e+03    6.13     
TP          1072    A     458    474    1    0000    inf             7.07     
TP          1073    A     458    474    2    0000    1.000000e+01    3.62     
TP          1074    A     458    474    2    0000    3.000000e+01    5.21     
TP          1075    A     458    474    2    0000    6.000000e+01    5.83     
TP          1076    A     458    474    2    0000    3.000000e+02    6.30     
TP          1077    A     458    474    2    0000    9.000000e+02    5.99     
TP          1078    A     458    474    2    0000    3.600000e+03    6.13     
TP          1079    A     458    474    2    0000    inf             7.13     
TP          1080    A     463    474    0    0000    0.000000e+00    0.00     
TP          1081    A     463    474    0    0000    1.000000e+01    2.72     
TP          1082    A     463    474    0    0000    3.000000e+01    3.65     
TP          1083    A     463    474    0    0000    6.000000e+01    4.05     
TP          1084    A     463    474    0    0000    3.000000e+02    4.15     
TP          1085    A     463    474    0    0000    9.000000e+02    3.75     
TP          1086    A     463    474    0    0000    3.600000e+03    4.02     
TP          1087    A     463    474    0    0000    inf             4.64     
TP          1088    A     463    474    1    0000    0.000000e+00    0.00     
TP          1089    A     463    474    1    0000    1.000000e+01    2.63     
TP          1090    A     463    474    1    0000    3.000000e+01    3.79     
TP          1091    A     463    474    1    0000    6.000000e+01    4.33     
TP          1092    A     463    474    1    0000    3.000000e+02    4.58     
TP          1093    A     463    474    1    0000    9.000000e+02    4.21     
TP          1094    A     463    474    1    0000    3.600000e+03    4.15     
TP          1095    A     463    474    1    0000    inf             4.53     
TP          1096    A     463    474    2    0000    1.000000e+01    2.64     
TP          1097    A     463    474    2    0000    3.000000e+01    3.73     
TP          1098    A     463    474    2    0000    6.000000e+01    4.10     
TP          1099    A     463    474    2    0000    3.000000e+02    4.27     
TP          1100    A     463    474    2    0000    9.000000e+02    4.01     
TP          1101    A     463    474    2    0000    3.600000e+03    4.15     
TP          1102    A     463    474    2    0000    inf             4.63     
TP          1103    A     474    484    0    0000    0.000000e+00    0.00     
TP          1104    A     474    484    0    0000    1.000000e+01    3.63     
TP          1105    A     474    484    0    0000    3.000000e+01    4.01     
TP          1106    A     474    484    0    0000    6.000000e+01    4.26     
TP          1107    A     474    484    0    0000    3.000000e+02    3.91     
TP          1108    A     474    484    0    0000    9.000000e+02    3.86     
TP          1109    A     474    484    0    0000    3.600000e+03    3.81     
TP          1110    A     474    484    0    0000    inf             4.60     
TP          1111    A     474    484    1    0000    0.000000e+00    0.00     
TP          1112    A     474    484    1    0000    1.000000e+01    3.35     
TP          1113    A     474    484    1    0000    3.000000e+01    4.15     
TP          1114    A     474    484    1    0000    6.000000e+01    4.37     
TP          1115    A     474    484    1    0000    3.000000e+02    4.61     
TP          1116    A     474    484    1    0000    9.000000e+02    3.95     
TP          1117    A     474    484    1    0000    3.600000e+03    3.87     
TP          1118    A     474    484    1    0000    inf             4.84     
TP          1119    A     474    484    2    0000    1.000000e+01    3.20     
TP          1120    A     474    484    2    0000    3.000000e+01    4.08     
TP          1121    A     474    484    2    0000    6.000000e+01    4.09     
TP          1122    A     474    484    2    0000    3.000000e+02    3.98     
TP          1123    A     474    484    2    0000    9.000000e+02    3.84     
TP          1124    A     474    484    2    0000    3.600000e+03    3.83     
TP          1125    A     474    484    2    0000    inf             4.90     
TP          1126    A     475    484    0    0000    0.000000e+00    0.00     
TP          1127    A     475    484    0    0000    1.000000e+01    2.87     
TP          1128    A     475    484    0    0000    3.000000e+01    3.42     
TP          1129    A     475    484    0    0000    6.000000e+01    3.66     
TP          1130    A     475    484    0    0000    3.000000e+02    3.53     
TP          1131    A     475    484    0    0000    9.000000e+02    3.19     
TP          1132    A     475    484    0    0000    3.600000e+03    3.43     
TP          1133    A     475    484    0    0000    inf             3.97     
TP          1134    A     475    485    0    0000    0.000000e+00    0.00     
TP          1135    A     475    485    0    0000    1.000000e+01    3.33     
TP          1136    A     475    485    0    0000    3.000000e+01    4.03     
TP          1137    A     475    485    0    0000    6.000000e+01    4.15     
TP          1138    A     475    485    0    0000    3.000000e+02    4.06     
TP          1139    A     475    485    0    0000    9.000000e+02    3.65     
TP          1140    A     475    485    0    0000    3.600000e+03    3.93     
TP          1141    A     475    485    0    0000    inf             4.55     
TP          1142    A     475    497    0    0000    0.000000e+00    0.00     
TP          1143    A     475    497    0    0000    1.000000e+01    9.20     
TP          1144    A     475    497    0    0000    3.000000e+01    10.56    
TP          1145    A     475    497    0    0000    6.000000e+01    10.77    
TP          1146    A     475    497    0    0000    3.000000e+02    10.22    
TP          1147    A     475    497    0    0000    9.000000e+02    10.44    
TP          1148    A     475    497    0    0000    3.600000e+03    9.97     
TP          1149    A     475    497    0    0000    inf             11.06    
TP          1150    A     475    484    1    0000    0.000000e+00    0.00     
TP          1151    A     475    484    1    0000    1.000000e+01    2.80     
TP          1152    A     475    484    1    0000    3.000000e+01    3.64     
TP          1153    A     475    484    1    0000    6.000000e+01    3.86     
TP          1154    A     475    484    1    0000    3.000000e+02    3.92     
TP          1155    A     475    484    1    0000    9.000000e+02    3.56     
TP          1156    A     475    484    1    0000    3.600000e+03    3.52     
TP          1157    A     475    484    1    0000    inf             3.94     
TP          1158    A     475    485    1    0000    0.000000e+00    0.00     
TP          1159    A     475    485    1    0000    1.000000e+01    3.22     
TP          1160    A     475    485    1    0000    3.000000e+01    4.15     
TP          1161    A     475    485    1    0000    6.000000e+01    4.41     
TP          1162    A     475    485    1    0000    3.000000e+02    4.47     
TP          1163    A     475    485    1    0000    9.000000e+02    4.10     
TP          1164    A     475    485    1    0000    3.600000e+03    4.04     
TP          1165    A     475    485    1    0000    inf             4.49     
TP          1166    A     475    497    1    0000    0.000000e+00    0.00     
TP          1167    A     475    497    1    0000    1.000000e+01    9.11     
TP          1168    A     475    497    1    0000    3.000000e+01    10.66    
TP          1169    A     475    497    1    0000    6.000000e+01    11.19    
TP          1170    A     475    497    1    0000    3.000000e+02    11.39    
TP          1171    A     475    497    1    0000    9.000000e+02    10.27    
TP          1172    A     475    497    1    0000    3.600000e+03    10.09    
TP          1173    A     475    497    1    0000    inf             10.77    
TP          1174    A     475    484    2    0000    1.000000e+01    2.71     
TP          1175    A     475    484    2    0000    3.000000e+01    3.54     
TP          1176    A     475    484    2    0000    6.000000e+01    3.63     
TP          1177    A     475    484    2    0000    3.000000e+02    3.60     
TP          1178    A     475    484    2    0000    9.000000e+02    3.42     
TP          1179    A     475    484    2    0000    3.600000e+03    3.49     
TP          1180    A     475    484    2    0000    inf             3.97     
TP          1181    A     475    485    2    0000    1.000000e+01    3.12     
TP          1182    A     475    485    2    0000    3.000000e+01    4.05     
TP          1183    A     475    485    2    0000    6.000000e+01    4.16     
TP          1184    A     475    485    2    0000    3.000000e+02    4.11     
TP          1185    A     475    485    2    0000    9.000000e+02    3.93     
TP          1186    A     475    485    2    0000    3.600000e+03    3.98     
TP          1187    A     475    485    2    0000    inf             4.54     
TP          1188    A     475    497    2    0000    1.000000e+01    8.98     
TP          1189    A     475    497    2    0000    3.000000e+01    10.55    
TP          1190    A     475    497    2    0000    6.000000e+01    10.62    
TP          1191    A     475    497    2    0000    3.000000e+02    10.24    
TP          1192    A     475    497    2    0000    9.000000e+02    10.27    
TP          1193    A     475    497    2    0000    3.600000e+03    9.93     
TP          1194    A     475    497    2    0000    inf             10.84    
TP          1195    A     485    497    0    0000    0.000000e+00    0.00     
TP          1196    A     485    497    0    0000    1.000000e+01    4.88     
TP          1197    A     485    497    0    0000    3.000000e+01    5.62     
TP          1198    A     485    497    0    0000    6.000000e+01    5.46     
TP          1199    A     485    497    0    0000    3.000000e+02    5.16     
TP          1200    A     485    497    0    0000    9.000000e+02    4.65     
TP          1201    A     485    497    0    0000    3.600000e+03    4.90     
TP          1202    A     485    497    0    0000    inf             5.60     
TP          1203    A     485    497    1    0000    0.000000e+00    0.00     
TP          1204    A     485    497    1    0000    1.000000e+01    4.98     
TP          1205    A     485    497    1    0000    3.000000e+01    5.66     
TP          1206    A     485    497    1    0000    6.000000e+01    5.82     
TP          1207    A     485    497    1    0000    3.000000e+02    5.95     
TP          1208    A     485    497    1    0000    9.000000e+02    5.13     
TP          1209    A     485    497    1    0000    3.600000e+03    5.05     
TP          1210    A     485    497    1    0000    inf             5.42     
TP          1211    A     485    497    2    0000    1.000000e+01    4.96     
TP          1212    A     485    497    2    0000    3.000000e+01    5.64     
TP          1213    A     485    497    2    0000    6.000000e+01    5.56     
TP          1214    A     485    497    2    0000    3.000000e+02    5.27     
TP          1215    A     485    497    2    0000    9.000000e+02    4.97     
TP          1216    A     485    497    2    0000    3.600000e+03    5.05     
TP          1217    A     485    497    2    0000    inf             5.46     
TP          1218    A     486    497    0    0000    0.000000e+00    0.00     
TP          1219    A     486    497    0    0000    1.000000e+01    4.37     
TP          1220    A     486    497    0    0000    3.000000e+01    5.03     
TP          1221    A     486    497    0    0000    6.000000e+01    4.93     
TP          1222    A     486    497    0    0000    3.000000e+02    4.65     
TP          1223    A     486    497    0    0000    9.000000e+02    4.17     
TP          1224    A     486    497    0    0000    3.600000e+03    4.43     
TP          1225    A     486    497    0    0000    inf             5.08     
TP          1226    A     486    497    1    0000    0.000000e+00    0.00     
TP          1227    A     486    497    1    0000    1.000000e+01    4.46     
TP          1228    A     486    497    1    0000    3.000000e+01    5.08     
TP          1229    A     486    497    1    0000    6.000000e+01    5.22     
TP          1230    A     486    497    1    0000    3.000000e+02    5.36     
TP          1231    A     486    497    1    0000    9.000000e+02    4.65     
TP          1232    A     486    497    1    0000    3.600000e+03    4.56     
TP          1233    A     486    497    1    0000    inf             4.91     
TP          1234    A     486    497    2    0000    1.000000e+01    4.46     
TP          1235    A     486    497    2    0000    3.000000e+01    5.10     
TP          1236    A     486    497    2    0000    6.000000e+01    5.01     
TP          1237    A     486    497    2    0000    3.000000e+02    4.77     
TP          1238    A     486    497    2    0000    9.000000e+02    4.46     
TP          1239    A     486    497    2    0000    3.600000e+03    4.56     
TP          1240    A     486    497    2    0000    inf             4.95     
TP          1241    A     489    497    0    0000    0.000000e+00    0.00     
TP          1242    A     489    497    0    0000    1.000000e+01    2.88     
TP          1243    A     489    497    0    0000    3.000000e+01    3.39     
TP          1244    A     489    497    0    0000    6.000000e+01    3.32     
TP          1245    A     489    497    0    0000    3.000000e+02    3.13     
TP          1246    A     489    497    0    0000    9.000000e+02    2.85     
TP          1247    A     489    497    0    0000    3.600000e+03    2.99     
TP          1248    A     489    497    0    0000    inf             3.41     
TP          1249    A     489    497    1    0000    0.000000e+00    0.00     
TP          1250    A     489    497    1    0000    1.000000e+01    2.92     
TP          1251    A     489    497    1    0000    3.000000e+01    3.39     
TP          1252    A     489    497    1    0000    6.000000e+01    3.51     
TP          1253    A     489    497    1    0000    3.000000e+02    3.59     
TP          1254    A     489    497    1    0000    9.000000e+02    3.14     
TP          1255    A     489    497    1    0000    3.600000e+03    3.08     
TP          1256    A     489    497    1    0000    inf             3.28     
TP          1257    A     489    497    2    0000    1.000000e+01    2.88     
TP          1258    A     489    497    2    0000    3.000000e+01    3.39     
TP          1259    A     489    497    2    0000    6.000000e+01    3.35     
TP          1260    A     489    497    2    0000    3.000000e+02    3.16     
TP          1261    A     489    497    2    0000    9.000000e+02    3.03     
TP          1262    A     489    497    2    0000    3.600000e+03    3.02     
TP          1263    A     489    497    2    0000    inf             3.29     
TITLE_PTM   PTM_ID  CONTENT
PTM         0000    nan
```
