## Supplemental Data 2 for "HXMS: a standardized file format for HX-MS data": ecDHFR_2026-02-17_APO.hxms (part 1 of 21)

```
METADATA    PROTEIN_SEQUENCE    MTGHHHHHHENLYFQSISLIAALAVDRVIGMENAMPWNLPADLAWFKRNTLDKPVIMGRHTWESIGRPLPGRKNIILSSQPGTDDRVTWVKSVDEAIAACGDVPEIMVIGGGRVYEQFLPKAQKLYLTHIDAEVEGDTHFPDYEPDDWESVFSEFHDADAQNSHSYCFEILERR
METADATA    PROTEIN_NAME        ecDHFR
METADATA    PROTEIN_STATE       APO
METADATA    TEMPERATURE(K)      293.15
METADATA    pH(READ)            7.0
METADATA    D2O_SATURATION      0.9
METADATA    DATATYPE            ENVELOPE
REMARK      HXMS_DATA_FORMAT    v1.0_2026-02-18
REMARK      DOI                 https://doi.org/10.1101/2024.08.04.606547
TITLE_TP    INDEX   MOD   START  END    REP  PTM_ID  TIME(Sec)       UPTAKE   ENVELOPE
TP          1       A     10     19     0    0000    0.000000e+00    0.00     0.502,0.333,0.133,0.026,0.007,0.000,0.000,0.000,0.000,0.000,0.000,0.000,0.000,0.000,0.000,0.000,0.000,0.000,0.000,0.000,0.000,0.000,0.000,0.000,0.000,0.000,0.000,0.000,0.000,0.000,0.000,0.000,0.000,0.000,0.000,0.000,0.000,0.000,0.000,0.000,0.000,0.000,0.000,0.000,0.000,0.000,0.000,0.000,0.000,0.000
TP          2       A     10     19     0    0000    4.600000e+01    2.46     0.066,0.105,0.176,0.238,0.198,0.144,0.053,0.010,0.009,0.000,0.000,0.000,0.000,0.000,0.000,0.000,0.000,0.000,0.000,0.000,0.000,0.000,0.000,0.000,0.000,0.000,0.000,0.000,0.000,0.000,0.000,0.000,0.000,0.000,0.000,0.000,0.000,0.000,0.000,0.000,0.000,0.000,0.000,0.000,0.000,0.000,0.000,0.000,0.000,0.000
TP          3       A     10     19     0    0000    3.730000e+02    3.03     0.048,0.060,0.127,0.212,0.241,0.185,0.078,0.034,0.014,0.000,0.000,0.000,0.000,0.000,0.000,0.000,0.000,0.000,0.000,0.000,0.000,0.000,0.000,0.000,0.000,0.000,0.000,0.000,0.000,0.000,0.000,0.000,0.000,0.000,0.000,0.000,0.000,0.000,0.000,0.000,0.000,0.000,0.000,0.000,0.000,0.000,0.000,0.000,0.000,0.000
TP          4       A     10     19     0    0000    5.730000e+02    3.38     0.045,0.054,0.101,0.171,0.217,0.197,0.133,0.056,0.020,0.005,0.000,0.000,0.000,0.000,0.000,0.000,0.000,0.000,0.000,0.000,0.000,0.000,0.000,0.000,0.000,0.000,0.000,0.000,0.000,0.000,0.000,0.000,0.000,0.000,0.000,0.000,0.000,0.000,0.000,0.000,0.000,0.000,0.000,0.000,0.000,0.000,0.000,0.000,0.000,0.000
TP          5       A     10     19     0    0000    2.011000e+03    3.86     0.031,0.042,0.074,0.130,0.219,0.214,0.165,0.083,0.033,0.008,0.000,0.000,0.000,0.000,0.000,0.000,0.000,0.000,0.000,0.000,0.000,0.000,0.000,0.000,0.000,0.000,0.000,0.000,0.000,0.000,0.000,0.000,0.000,0.000,0.000,0.000,0.000,0.000,0.000,0.000,0.000,0.000,0.000,0.000,0.000,0.000,0.000,0.000,0.000,0.000
TP          6       A     10     19     0    0000    7.771000e+03    4.08     0.038,0.064,0.067,0.112,0.154,0.185,0.178,0.115,0.062,0.020,0.005,0.000,0.000,0.000,0.000,0.000,0.000,0.000,0.000,0.000,0.000,0.000,0.000,0.000,0.000,0.000,0.000,0.000,0.000,0.000,0.000,0.000,0.000,0.000,0.000,0.000,0.000,0.000,0.000,0.000,0.000,0.000,0.000,0.000,0.000,0.000,0.000,0.000,0.000,0.000
TP          7       A     10     19     0    0000    3.081300e+04    5.00     0.000,0.033,0.000,0.035,0.097,0.181,0.237,0.224,0.120,0.057,0.015,0.000,0.000,0.000,0.000,0.000,0.000,0.000,0.000,0.000,0.000,0.000,0.000,0.000,0.000,0.000,0.000,0.000,0.000,0.000,0.000,0.000,0.000,0.000,0.000,0.000,0.000,0.000,0.000,0.000,0.000,0.000,0.000,0.000,0.000,0.000,0.000,0.000,0.000,0.000
TP          8       A     10     19     0    0000    4.329100e+04    5.05     0.000,0.031,0.033,0.043,0.099,0.177,0.229,0.203,0.119,0.049,0.014,0.003,0.000,0.000,0.000,0.000,0.000,0.000,0.000,0.000,0.000,0.000,0.000,0.000,0.000,0.000,0.000,0.000,0.000,0.000,0.000,0.000,0.000,0.000,0.000,0.000,0.000,0.000,0.000,0.000,0.000,0.000,0.000,0.000,0.000,0.000,0.000,0.000,0.000,0.000
TP          9       A     10     19     0    0000    inf             5.87     
TP          10      A     11     19     0    0000    0.000000e+00    0.00     0.531,0.328,0.113,0.028,0.000,0.000,0.000,0.000,0.000,0.000,0.000,0.000,0.000,0.000,0.000,0.000,0.000,0.000,0.000,0.000,0.000,0.000,0.000,0.000,0.000,0.000,0.000,0.000,0.000,0.000,0.000,0.000,0.000,0.000,0.000,0.000,0.000,0.000,0.000,0.000,0.000,0.000,0.000,0.000,0.000,0.000,0.000,0.000,0.000,0.000
TP          11      A     11     19     0    0000    4.600000e+01    2.19     0.055,0.146,0.230,0.265,0.190,0.084,0.023,0.009,0.000,0.000,0.000,0.000,0.000,0.000,0.000,0.000,0.000,0.000,0.000,0.000,0.000,0.000,0.000,0.000,0.000,0.000,0.000,0.000,0.000,0.000,0.000,0.000,0.000,0.000,0.000,0.000,0.000,0.000,0.000,0.000,0.000,0.000,0.000,0.000,0.000,0.000,0.000,0.000,0.000,0.000
TP          12      A     11     19     0    0000    3.730000e+02    2.73     0.042,0.076,0.185,0.247,0.233,0.136,0.060,0.018,0.003,0.000,0.000,0.000,0.000,0.000,0.000,0.000,0.000,0.000,0.000,0.000,0.000,0.000,0.000,0.000,0.000,0.000,0.000,0.000,0.000,0.000,0.000,0.000,0.000,0.000,0.000,0.000,0.000,0.000,0.000,0.000,0.000,0.000,0.000,0.000,0.000,0.000,0.000,0.000,0.000,0.000
TP          13      A     11     19     0    0000    5.730000e+02    3.01     0.033,0.067,0.138,0.233,0.251,0.159,0.081,0.029,0.008,0.000,0.000,0.000,0.000,0.000,0.000,0.000,0.000,0.000,0.000,0.000,0.000,0.000,0.000,0.000,0.000,0.000,0.000,0.000,0.000,0.000,0.000,0.000,0.000,0.000,0.000,0.000,0.000,0.000,0.000,0.000,0.000,0.000,0.000,0.000,0.000,0.000,0.000,0.000,0.000,0.000
TP          14      A     11     19     0    0000    2.011000e+03    3.51     0.027,0.042,0.090,0.187,0.247,0.217,0.117,0.053,0.018,0.003,0.000,0.000,0.000,0.000,0.000,0.000,0.000,0.000,0.000,0.000,0.000,0.000,0.000,0.000,0.000,0.000,0.000,0.000,0.000,0.000,0.000,0.000,0.000,0.000,0.000,0.000,0.000,0.000,0.000,0.000,0.000,0.000,0.000,0.000,0.000,0.000,0.000,0.000,0.000,0.000
TP          15      A     11     19     0    0000    7.771000e+03    3.93     0.031,0.045,0.058,0.133,0.203,0.235,0.169,0.085,0.033,0.009,0.000,0.000,0.000,0.000,0.000,0.000,0.000,0.000,0.000,0.000,0.000,0.000,0.000,0.000,0.000,0.000,0.000,0.000,0.000,0.000,0.000,0.000,0.000,0.000,0.000,0.000,0.000,0.000,0.000,0.000,0.000,0.000,0.000,0.000,0.000,0.000,0.000,0.000,0.000,0.000
TP          16      A     11     19     0    0000    3.081300e+04    4.73     0.000,0.029,0.033,0.056,0.140,0.223,0.264,0.165,0.066,0.019,0.005,0.000,0.000,0.000,0.000,0.000,0.000,0.000,0.000,0.000,0.000,0.000,0.000,0.000,0.000,0.000,0.000,0.000,0.000,0.000,0.000,0.000,0.000,0.000,0.000,0.000,0.000,0.000,0.000,0.000,0.000,0.000,0.000,0.000,0.000,0.000,0.000,0.000,0.000,0.000
TP          17      A     11     19     0    0000    4.329100e+04    4.72     0.000,0.022,0.024,0.061,0.147,0.245,0.248,0.167,0.064,0.018,0.003,0.000,0.000,0.000,0.000,0.000,0.000,0.000,0.000,0.000,0.000,0.000,0.000,0.000,0.000,0.000,0.000,0.000,0.000,0.000,0.000,0.000,0.000,0.000,0.000,0.000,0.000,0.000,0.000,0.000,0.000,0.000,0.000,0.000,0.000,0.000,0.000,0.000,0.000,0.000
TP          18      A     11     19     0    0000    inf             5.45     
TP          19      A     13     16     0    0000    0.000000e+00    0.00     0.728,0.236,0.037,0.000,0.000,0.000,0.000,0.000,0.000,0.000,0.000,0.000,0.000,0.000,0.000,0.000,0.000,0.000,0.000,0.000,0.000,0.000,0.000,0.000,0.000,0.000,0.000,0.000,0.000,0.000,0.000,0.000,0.000,0.000,0.000,0.000,0.000,0.000,0.000,0.000,0.000,0.000,0.000,0.000,0.000,0.000,0.000,0.000,0.000,0.000
TP          20      A     13     16     0    0000    4.600000e+01    1.13     0.197,0.358,0.343,0.101,0.000,0.000,0.000,0.000,0.000,0.000,0.000,0.000,0.000,0.000,0.000,0.000,0.000,0.000,0.000,0.000,0.000,0.000,0.000,0.000,0.000,0.000,0.000,0.000,0.000,0.000,0.000,0.000,0.000,0.000,0.000,0.000,0.000,0.000,0.000,0.000,0.000,0.000,0.000,0.000,0.000,0.000,0.000,0.000,0.000,0.000
TP          21      A     13     16     0    0000    3.730000e+02    1.26     0.130,0.336,0.406,0.108,0.020,0.000,0.000,0.000,0.000,0.000,0.000,0.000,0.000,0.000,0.000,0.000,0.000,0.000,0.000,0.000,0.000,0.000,0.000,0.000,0.000,0.000,0.000,0.000,0.000,0.000,0.000,0.000,0.000,0.000,0.000,0.000,0.000,0.000,0.000,0.000,0.000,0.000,0.000,0.000,0.000,0.000,0.000,0.000,0.000,0.000
TP          22      A     13     16     0    0000    5.730000e+02    1.44     0.097,0.296,0.438,0.141,0.028,0.000,0.000,0.000,0.000,0.000,0.000,0.000,0.000,0.000,0.000,0.000,0.000,0.000,0.000,0.000,0.000,0.000,0.000,0.000,0.000,0.000,0.000,0.000,0.000,0.000,0.000,0.000,0.000,0.000,0.000,0.000,0.000,0.000,0.000,0.000,0.000,0.000,0.000,0.000,0.000,0.000,0.000,0.000,0.000,0.000
TP          23      A     13     16     0    0000    2.011000e+03    1.43     0.081,0.299,0.444,0.133,0.029,0.014,0.000,0.000,0.000,0.000,0.000,0.000,0.000,0.000,0.000,0.000,0.000,0.000,0.000,0.000,0.000,0.000,0.000,0.000,0.000,0.000,0.000,0.000,0.000,0.000,0.000,0.000,0.000,0.000,0.000,0.000,0.000,0.000,0.000,0.000,0.000,0.000,0.000,0.000,0.000,0.000,0.000,0.000,0.000,0.000
TP          24      A     13     16     0    0000    7.771000e+03    1.43     0.088,0.287,0.470,0.133,0.022,0.000,0.000,0.000,0.000,0.000,0.000,0.000,0.000,0.000,0.000,0.000,0.000,0.000,0.000,0.000,0.000,0.000,0.000,0.000,0.000,0.000,0.000,0.000,0.000,0.000,0.000,0.000,0.000,0.000,0.000,0.000,0.000,0.000,0.000,0.000,0.000,0.000,0.000,0.000,0.000,0.000,0.000,0.000,0.000,0.000
TP          25      A     13     16     0    0000    3.081300e+04    1.49     0.061,0.307,0.446,0.150,0.037,0.000,0.000,0.000,0.000,0.000,0.000,0.000,0.000,0.000,0.000,0.000,0.000,0.000,0.000,0.000,0.000,0.000,0.000,0.000,0.000,0.000,0.000,0.000,0.000,0.000,0.000,0.000,0.000,0.000,0.000,0.000,0.000,0.000,0.000,0.000,0.000,0.000,0.000,0.000,0.000,0.000,0.000,0.000,0.000,0.000
TP          26      A     13     16     0    0000    4.329100e+04    1.47     0.071,0.292,0.466,0.138,0.030,0.004,0.000,0.000,0.000,0.000,0.000,0.000,0.000,0.000,0.000,0.000,0.000,0.000,0.000,0.000,0.000,0.000,0.000,0.000,0.000,0.000,0.000,0.000,0.000,0.000,0.000,0.000,0.000,0.000,0.000,0.000,0.000,0.000,0.000,0.000,0.000,0.000,0.000,0.000,0.000,0.000,0.000,0.000,0.000,0.000
TP          27      A     13     16     0    0000    inf             1.58     
TP          28      A     14     19     0    0000    0.000000e+00    0.00     0.662,0.263,0.067,0.008,0.000,0.000,0.000,0.000,0.000,0.000,0.000,0.000,0.000,0.000,0.000,0.000,0.000,0.000,0.000,0.000,0.000,0.000,0.000,0.000,0.000,0.000,0.000,0.000,0.000,0.000,0.000,0.000,0.000,0.000,0.000,0.000,0.000,0.000,0.000,0.000,0.000,0.000,0.000,0.000,0.000,0.000,0.000,0.000,0.000,0.000
TP          29      A     14     19     0    0000    4.600000e+01    0.60     0.345,0.409,0.180,0.051,0.015,0.000,0.000,0.000,0.000,0.000,0.000,0.000,0.000,0.000,0.000,0.000,0.000,0.000,0.000,0.000,0.000,0.000,0.000,0.000,0.000,0.000,0.000,0.000,0.000,0.000,0.000,0.000,0.000,0.000,0.000,0.000,0.000,0.000,0.000,0.000,0.000,0.000,0.000,0.000,0.000,0.000,0.000,0.000,0.000,0.000
TP          30      A     14     19     0    0000    3.730000e+02    0.96     0.215,0.401,0.258,0.094,0.026,0.007,0.000,0.000,0.000,0.000,0.000,0.000,0.000,0.000,0.000,0.000,0.000,0.000,0.000,0.000,0.000,0.000,0.000,0.000,0.000,0.000,0.000,0.000,0.000,0.000,0.000,0.000,0.000,0.000,0.000,0.000,0.000,0.000,0.000,0.000,0.000,0.000,0.000,0.000,0.000,0.000,0.000,0.000,0.000,0.000
TP          31      A     14     19     0    0000    5.730000e+02    1.16     0.160,0.382,0.285,0.119,0.042,0.010,0.003,0.000,0.000,0.000,0.000,0.000,0.000,0.000,0.000,0.000,0.000,0.000,0.000,0.000,0.000,0.000,0.000,0.000,0.000,0.000,0.000,0.000,0.000,0.000,0.000,0.000,0.000,0.000,0.000,0.000,0.000,0.000,0.000,0.000,0.000,0.000,0.000,0.000,0.000,0.000,0.000,0.000,0.000,0.000
TP          32      A     14     19     0    0000    2.011000e+03    1.64     0.077,0.253,0.371,0.198,0.076,0.022,0.004,0.000,0.000,0.000,0.000,0.000,0.000,0.000,0.000,0.000,0.000,0.000,0.000,0.000,0.000,0.000,0.000,0.000,0.000,0.000,0.000,0.000,0.000,0.000,0.000,0.000,0.000,0.000,0.000,0.000,0.000,0.000,0.000,0.000,0.000,0.000,0.000,0.000,0.000,0.000,0.000,0.000,0.000,0.000
TP          33      A     14     19     0    0000    7.771000e+03    2.18     0.043,0.150,0.318,0.266,0.165,0.046,0.009,0.003,0.000,0.000,0.000,0.000,0.000,0.000,0.000,0.000,0.000,0.000,0.000,0.000,0.000,0.000,0.000,0.000,0.000,0.000,0.000,0.000,0.000,0.000,0.000,0.000,0.000,0.000,0.000,0.000,0.000,0.000,0.000,0.000,0.000,0.000,0.000,0.000,0.000,0.000,0.000,0.000,0.000,0.000
TP          34      A     14     19     0    0000    3.081300e+04    2.78     0.022,0.065,0.200,0.316,0.275,0.096,0.022,0.003,0.000,0.000,0.000,0.000,0.000,0.000,0.000,0.000,0.000,0.000,0.000,0.000,0.000,0.000,0.000,0.000,0.000,0.000,0.000,0.000,0.000,0.000,0.000,0.000,0.000,0.000,0.000,0.000,0.000,0.000,0.000,0.000,0.000,0.000,0.000,0.000,0.000,0.000,0.000,0.000,0.000,0.000
TP          35      A     14     19     0    0000    4.329100e+04    2.84     0.022,0.053,0.177,0.332,0.296,0.098,0.019,0.004,0.000,0.000,0.000,0.000,0.000,0.000,0.000,0.000,0.000,0.000,0.000,0.000,0.000,0.000,0.000,0.000,0.000,0.000,0.000,0.000,0.000,0.000,0.000,0.000,0.000,0.000,0.000,0.000,0.000,0.000,0.000,0.000,0.000,0.000,0.000,0.000,0.000,0.000,0.000,0.000,0.000,0.000
TP          36      A     14     19     0    0000    inf             3.14     
TP          37      A     20     27     0    0000    0.000000e+00    0.00     0.610,0.297,0.076,0.015,0.002,0.000,0.000,0.000,0.000,0.000,0.000,0.000,0.000,0.000,0.000,0.000,0.000,0.000,0.000,0.000,0.000,0.000,0.000,0.000,0.000,0.000,0.000,0.000,0.000,0.000,0.000,0.000,0.000,0.000,0.000,0.000,0.000,0.000,0.000,0.000,0.000,0.000,0.000,0.000,0.000,0.000,0.000,0.000,0.000,0.000
TP          38      A     20     27     0    0000    3.730000e+02    3.33     0.046,0.068,0.104,0.193,0.224,0.195,0.119,0.041,0.011,0.000,0.000,0.000,0.000,0.000,0.000,0.000,0.000,0.000,0.000,0.000,0.000,0.000,0.000,0.000,0.000,0.000,0.000,0.000,0.000,0.000,0.000,0.000,0.000,0.000,0.000,0.000,0.000,0.000,0.000,0.000,0.000,0.000,0.000,0.000,0.000,0.000,0.000,0.000,0.000,0.000
TP          39      A     20     27     0    0000    5.730000e+02    3.99     0.000,0.054,0.071,0.140,0.238,0.249,0.159,0.069,0.020,0.000,0.000,0.000,0.000,0.000,0.000,0.000,0.000,0.000,0.000,0.000,0.000,0.000,0.000,0.000,0.000,0.000,0.000,0.000,0.000,0.000,0.000,0.000,0.000,0.000,0.000,0.000,0.000,0.000,0.000,0.000,0.000,0.000,0.000,0.000,0.000,0.000,0.000,0.000,0.000,0.000
TP          40      A     20     27     0    0000    2.011000e+03    4.69     0.000,0.032,0.032,0.084,0.191,0.279,0.229,0.106,0.036,0.010,0.000,0.000,0.000,0.000,0.000,0.000,0.000,0.000,0.000,0.000,0.000,0.000,0.000,0.000,0.000,0.000,0.000,0.000,0.000,0.000,0.000,0.000,0.000,0.000,0.000,0.000,0.000,0.000,0.000,0.000,0.000,0.000,0.000,0.000,0.000,0.000,0.000,0.000,0.000,0.000
TP          41      A     20     27     0    0000    7.771000e+03    4.95     0.000,0.000,0.023,0.063,0.166,0.285,0.262,0.137,0.050,0.014,0.000,0.000,0.000,0.000,0.000,0.000,0.000,0.000,0.000,0.000,0.000,0.000,0.000,0.000,0.000,0.000,0.000,0.000,0.000,0.000,0.000,0.000,0.000,0.000,0.000,0.000,0.000,0.000,0.000,0.000,0.000,0.000,0.000,0.000,0.000,0.000,0.000,0.000,0.000,0.000
TP          42      A     20     27     0    0000    3.081300e+04    5.06     0.000,0.000,0.018,0.055,0.152,0.266,0.279,0.153,0.060,0.013,0.004,0.000,0.000,0.000,0.000,0.000,0.000,0.000,0.000,0.000,0.000,0.000,0.000,0.000,0.000,0.000,0.000,0.000,0.000,0.000,0.000,0.000,0.000,0.000,0.000,0.000,0.000,0.000,0.000,0.000,0.000,0.000,0.000,0.000,0.000,0.000,0.000,0.000,0.000,0.000
TP          43      A     20     27     0    0000    4.329100e+04    5.01     0.000,0.000,0.022,0.063,0.159,0.270,0.265,0.152,0.051,0.014,0.005,0.000,0.000,0.000,0.000,0.000,0.000,0.000,0.000,0.000,0.000,0.000,0.000,0.000,0.000,0.000,0.000,0.000,0.000,0.000,0.000,0.000,0.000,0.000,0.000,0.000,0.000,0.000,0.000,0.000,0.000,0.000,0.000,0.000,0.000,0.000,0.000,0.000,0.000,0.000
TP          44      A     20     27     0    0000    inf             5.48     
TP          45      A     20     31     0    0000    0.000000e+00    0.00     0.483,0.324,0.133,0.045,0.013,0.002,0.000,0.000,0.000,0.000,0.000,0.000,0.000,0.000,0.000,0.000,0.000,0.000,0.000,0.000,0.000,0.000,0.000,0.000,0.000,0.000,0.000,0.000,0.000,0.000,0.000,0.000,0.000,0.000,0.000,0.000,0.000,0.000,0.000,0.000,0.000,0.000,0.000,0.000,0.000,0.000,0.000,0.000,0.000,0.000
TP          46      A     20     31     0    0000    4.600000e+01    2.57     0.063,0.152,0.204,0.195,0.155,0.115,0.071,0.044,0.000,0.000,0.000,0.000,0.000,0.000,0.000,0.000,0.000,0.000,0.000,0.000,0.000,0.000,0.000,0.000,0.000,0.000,0.000,0.000,0.000,0.000,0.000,0.000,0.000,0.000,0.000,0.000,0.000,0.000,0.000,0.000,0.000,0.000,0.000,0.000,0.000,0.000,0.000,0.000,0.000,0.000
TP          47      A     20     31     0    0000    3.730000e+02    5.10     0.000,0.030,0.036,0.066,0.110,0.159,0.185,0.172,0.126,0.071,0.033,0.010,0.000,0.000,0.000,0.000,0.000,0.000,0.000,0.000,0.000,0.000,0.000,0.000,0.000,0.000,0.000,0.000,0.000,0.000,0.000,0.000,0.000,0.000,0.000,0.000,0.000,0.000,0.000,0.000,0.000,0.000,0.000,0.000,0.000,0.000,0.000,0.000,0.000,0.000
TP          48      A     20     31     0    0000    5.730000e+02    6.15     0.000,0.000,0.021,0.029,0.052,0.101,0.161,0.204,0.196,0.133,0.068,0.026,0.008,0.000,0.000,0.000,0.000,0.000,0.000,0.000,0.000,0.000,0.000,0.000,0.000,0.000,0.000,0.000,0.000,0.000,0.000,0.000,0.000,0.000,0.000,0.000,0.000,0.000,0.000,0.000,0.000,0.000,0.000,0.000,0.000,0.000,0.000,0.000,0.000,0.000
TP          49      A     20     31     0    0000    2.011000e+03    6.85     0.000,0.000,0.000,0.014,0.027,0.070,0.135,0.207,0.227,0.178,0.093,0.038,0.012,0.000,0.000,0.000,0.000,0.000,0.000,0.000,0.000,0.000,0.000,0.000,0.000,0.000,0.000,0.000,0.000,0.000,0.000,0.000,0.000,0.000,0.000,0.000,0.000,0.000,0.000,0.000,0.000,0.000,0.000,0.000,0.000,0.000,0.000,0.000,0.000,0.000
TP          50      A     20     31     0    0000    7.771000e+03    7.06     0.000,0.000,0.000,0.017,0.023,0.053,0.118,0.197,0.231,0.190,0.107,0.045,0.014,0.005,0.000,0.000,0.000,0.000,0.000,0.000,0.000,0.000,0.000,0.000,0.000,0.000,0.000,0.000,0.000,0.000,0.000,0.000,0.000,0.000,0.000,0.000,0.000,0.000,0.000,0.000,0.000,0.000,0.000,0.000,0.000,0.000,0.000,0.000,0.000,0.000
TP          51      A     20     31     0    0000    3.081300e+04    7.21     0.000,0.000,0.000,0.011,0.016,0.040,0.110,0.194,0.243,0.202,0.114,0.049,0.015,0.004,0.000,0.000,0.000,0.000,0.000,0.000,0.000,0.000,0.000,0.000,0.000,0.000,0.000,0.000,0.000,0.000,0.000,0.000,0.000,0.000,0.000,0.000,0.000,0.000,0.000,0.000,0.000,0.000,0.000,0.000,0.000,0.000,0.000,0.000,0.000,0.000
TP          52      A     20     31     0    0000    4.329100e+04    7.07     0.000,0.000,0.000,0.011,0.020,0.054,0.123,0.202,0.234,0.192,0.105,0.043,0.013,0.004,0.000,0.000,0.000,0.000,0.000,0.000,0.000,0.000,0.000,0.000,0.000,0.000,0.000,0.000,0.000,0.000,0.000,0.000,0.000,0.000,0.000,0.000,0.000,0.000,0.000,0.000,0.000,0.000,0.000,0.000,0.000,0.000,0.000,0.000,0.000,0.000
TP          53      A     20     31     0    0000    inf             7.87     
TP          54      A     20     32     0    0000    0.000000e+00    0.00     0.441,0.326,0.159,0.054,0.017,0.004,0.000,0.000,0.000,0.000,0.000,0.000,0.000,0.000,0.000,0.000,0.000,0.000,0.000,0.000,0.000,0.000,0.000,0.000,0.000,0.000,0.000,0.000,0.000,0.000,0.000,0.000,0.000,0.000,0.000,0.000,0.000,0.000,0.000,0.000,0.000,0.000,0.000,0.000,0.000,0.000,0.000,0.000,0.000,0.000
TP          55      A     20     32     0    0000    0.000000e+00    0.00     0.452,0.336,0.149,0.057,0.005,0.000,0.000,0.000,0.000,0.000,0.000,0.000,0.000,0.000,0.000,0.000,0.000,0.000,0.000,0.000,0.000,0.000,0.000,0.000,0.000,0.000,0.000,0.000,0.000,0.000,0.000,0.000,0.000,0.000,0.000,0.000,0.000,0.000,0.000,0.000,0.000,0.000,0.000,0.000,0.000,0.000,0.000,0.000,0.000,0.000
TP          56      A     20     32     0    0000    4.600000e+01    3.03     0.036,0.096,0.171,0.192,0.176,0.141,0.094,0.060,0.033,0.000,0.000,0.000,0.000,0.000,0.000,0.000,0.000,0.000,0.000,0.000,0.000,0.000,0.000,0.000,0.000,0.000,0.000,0.000,0.000,0.000,0.000,0.000,0.000,0.000,0.000,0.000,0.000,0.000,0.000,0.000,0.000,0.000,0.000,0.000,0.000,0.000,0.000,0.000,0.000,0.000
TP          57      A     20     32     0    0000    4.600000e+01    3.12     0.028,0.093,0.173,0.202,0.178,0.140,0.101,0.057,0.028,0.000,0.000,0.000,0.000,0.000,0.000,0.000,0.000,0.000,0.000,0.000,0.000,0.000,0.000,0.000,0.000,0.000,0.000,0.000,0.000,0.000,0.000,0.000,0.000,0.000,0.000,0.000,0.000,0.000,0.000,0.000,0.000,0.000,0.000,0.000,0.000,0.000,0.000,0.000,0.000,0.000
TP          58      A     20     32     0    0000    3.730000e+02    5.49     0.000,0.000,0.033,0.055,0.085,0.142,0.167,0.185,0.151,0.104,0.054,0.023,0.000,0.000,0.000,0.000,0.000,0.000,0.000,0.000,0.000,0.000,0.000,0.000,0.000,0.000,0.000,0.000,0.000,0.000,0.000,0.000,0.000,0.000,0.000,0.000,0.000,0.000,0.000,0.000,0.000,0.000,0.000,0.000,0.000,0.000,0.000,0.000,0.000,0.000
TP          59      A     20     32     0    0000    3.730000e+02    5.68     0.000,0.000,0.035,0.047,0.085,0.129,0.169,0.186,0.164,0.096,0.064,0.024,0.000,0.000,0.000,0.000,0.000,0.000,0.000,0.000,0.000,0.000,0.000,0.000,0.000,0.000,0.000,0.000,0.000,0.000,0.000,0.000,0.000,0.000,0.000,0.000,0.000,0.000,0.000,0.000,0.000,0.000,0.000,0.000,0.000,0.000,0.000,0.000,0.000,0.000
TP          60      A     20     32     0    0000    5.730000e+02    6.66     0.000,0.000,0.000,0.028,0.041,0.067,0.119,0.175,0.200,0.171,0.117,0.058,0.023,0.000,0.000,0.000,0.000,0.000,0.000,0.000,0.000,0.000,0.000,0.000,0.000,0.000,0.000,0.000,0.000,0.000,0.000,0.000,0.000,0.000,0.000,0.000,0.000,0.000,0.000,0.000,0.000,0.000,0.000,0.000,0.000,0.000,0.000,0.000,0.000,0.000
TP          61      A     20     32     0    0000    5.730000e+02    6.73     0.000,0.000,0.000,0.025,0.041,0.080,0.130,0.178,0.182,0.169,0.114,0.050,0.030,0.000,0.000,0.000,0.000,0.000,0.000,0.000,0.000,0.000,0.000,0.000,0.000,0.000,0.000,0.000,0.000,0.000,0.000,0.000,0.000,0.000,0.000,0.000,0.000,0.000,0.000,0.000,0.000,0.000,0.000,0.000,0.000,0.000,0.000,0.000,0.000,0.000
TP          62      A     20     32     0    0000    2.011000e+03    7.49     0.000,0.000,0.000,0.013,0.018,0.038,0.079,0.151,0.217,0.207,0.148,0.083,0.034,0.012,0.000,0.000,0.000,0.000,0.000,0.000,0.000,0.000,0.000,0.000,0.000,0.000,0.000,0.000,0.000,0.000,0.000,0.000,0.000,0.000,0.000,0.000,0.000,0.000,0.000,0.000,0.000,0.000,0.000,0.000,0.000,0.000,0.000,0.000,0.000,0.000
TP          63      A     20     32     0    0000    2.011000e+03    7.54     0.000,0.000,0.000,0.007,0.012,0.051,0.095,0.164,0.213,0.207,0.136,0.077,0.033,0.006,0.000,0.000,0.000,0.000,0.000,0.000,0.000,0.000,0.000,0.000,0.000,0.000,0.000,0.000,0.000,0.000,0.000,0.000,0.000,0.000,0.000,0.000,0.000,0.000,0.000,0.000,0.000,0.000,0.000,0.000,0.000,0.000,0.000,0.000,0.000,0.000
TP          64      A     20     32     0    0000    7.771000e+03    7.56     0.000,0.000,0.000,0.000,0.020,0.034,0.075,0.142,0.208,0.219,0.162,0.088,0.038,0.015,0.000,0.000,0.000,0.000,0.000,0.000,0.000,0.000,0.000,0.000,0.000,0.000,0.000,0.000,0.000,0.000,0.000,0.000,0.000,0.000,0.000,0.000,0.000,0.000,0.000,0.000,0.000,0.000,0.000,0.000,0.000,0.000,0.000,0.000,0.000,0.000
TP          65      A     20     32     0    0000    7.771000e+03    7.80     0.000,0.000,0.000,0.000,0.018,0.029,0.070,0.135,0.209,0.228,0.185,0.087,0.035,0.004,0.000,0.000,0.000,0.000,0.000,0.000,0.000,0.000,0.000,0.000,0.000,0.000,0.000,0.000,0.000,0.000,0.000,0.000,0.000,0.000,0.000,0.000,0.000,0.000,0.000,0.000,0.000,0.000,0.000,0.000,0.000,0.000,0.000,0.000,0.000,0.000
TP          66      A     20     32     0    0000    3.081300e+04    7.93     0.000,0.000,0.000,0.000,0.009,0.022,0.061,0.128,0.203,0.232,0.174,0.111,0.046,0.015,0.000,0.000,0.000,0.000,0.000,0.000,0.000,0.000,0.000,0.000,0.000,0.000,0.000,0.000,0.000,0.000,0.000,0.000,0.000,0.000,0.000,0.000,0.000,0.000,0.000,0.000,0.000,0.000,0.000,0.000,0.000,0.000,0.000,0.000,0.000,0.000
TP          67      A     20     32     0    0000    3.081300e+04    7.88     0.000,0.000,0.000,0.000,0.008,0.018,0.070,0.149,0.215,0.233,0.169,0.090,0.036,0.011,0.000,0.000,0.000,0.000,0.000,0.000,0.000,0.000,0.000,0.000,0.000,0.000,0.000,0.000,0.000,0.000,0.000,0.000,0.000,0.000,0.000,0.000,0.000,0.000,0.000,0.000,0.000,0.000,0.000,0.000,0.000,0.000,0.000,0.000,0.000,0.000
TP          68      A     20     32     0    0000    4.329100e+04    7.80     0.000,0.000,0.000,0.000,0.011,0.026,0.067,0.141,0.212,0.227,0.168,0.093,0.039,0.014,0.000,0.000,0.000,0.000,0.000,0.000,0.000,0.000,0.000,0.000,0.000,0.000,0.000,0.000,0.000,0.000,0.000,0.000,0.000,0.000,0.000,0.000,0.000,0.000,0.000,0.000,0.000,0.000,0.000,0.000,0.000,0.000,0.000,0.000,0.000,0.000
TP          69      A     20     32     0    0000    4.329100e+04    7.73     0.000,0.000,0.000,0.000,0.011,0.029,0.082,0.149,0.219,0.225,0.157,0.085,0.034,0.009,0.000,0.000,0.000,0.000,0.000,0.000,0.000,0.000,0.000,0.000,0.000,0.000,0.000,0.000,0.000,0.000,0.000,0.000,0.000,0.000,0.000,0.000,0.000,0.000,0.000,0.000,0.000,0.000,0.000,0.000,0.000,0.000,0.000,0.000,0.000,0.000
TP          70      A     20     32     0    0000    inf             8.65     
TP          71      A     20     32     0    0000    inf             8.49     
TP          72      A     21     26     0    0000    0.000000e+00    0.00     0.709,0.205,0.053,0.033,0.000,0.000,0.000,0.000,0.000,0.000,0.000,0.000,0.000,0.000,0.000,0.000,0.000,0.000,0.000,0.000,0.000,0.000,0.000,0.000,0.000,0.000,0.000,0.000,0.000,0.000,0.000,0.000,0.000,0.000,0.000,0.000,0.000,0.000,0.000,0.000,0.000,0.000,0.000,0.000,0.000,0.000,0.000,0.000,0.000,0.000
TP          73      A     21     26     0    0000    4.600000e+01    1.28     0.211,0.313,0.270,0.153,0.053,0.000,0.000,0.000,0.000,0.000,0.000,0.000,0.000,0.000,0.000,0.000,0.000,0.000,0.000,0.000,0.000,0.000,0.000,0.000,0.000,0.000,0.000,0.000,0.000,0.000,0.000,0.000,0.000,0.000,0.000,0.000,0.000,0.000,0.000,0.000,0.000,0.000,0.000,0.000,0.000,0.000,0.000,0.000,0.000,0.000
TP          74      A     21     26     0    0000    3.730000e+02    2.39     0.050,0.128,0.239,0.293,0.202,0.088,0.000,0.000,0.000,0.000,0.000,0.000,0.000,0.000,0.000,0.000,0.000,0.000,0.000,0.000,0.000,0.000,0.000,0.000,0.000,0.000,0.000,0.000,0.000,0.000,0.000,0.000,0.000,0.000,0.000,0.000,0.000,0.000,0.000,0.000,0.000,0.000,0.000,0.000,0.000,0.000,0.000,0.000,0.000,0.000
TP          75      A     21     26     0    0000    5.730000e+02    2.94     0.028,0.041,0.177,0.305,0.258,0.151,0.039,0.000,0.000,0.000,0.000,0.000,0.000,0.000,0.000,0.000,0.000,0.000,0.000,0.000,0.000,0.000,0.000,0.000,0.000,0.000,0.000,0.000,0.000,0.000,0.000,0.000,0.000,0.000,0.000,0.000,0.000,0.000,0.000,0.000,0.000,0.000,0.000,0.000,0.000,0.000,0.000,0.000,0.000,0.000
TP          76      A     21     26     0    0000    2.011000e+03    3.22     0.000,0.042,0.109,0.288,0.322,0.188,0.051,0.000,0.000,0.000,0.000,0.000,0.000,0.000,0.000,0.000,0.000,0.000,0.000,0.000,0.000,0.000,0.000,0.000,0.000,0.000,0.000,0.000,0.000,0.000,0.000,0.000,0.000,0.000,0.000,0.000,0.000,0.000,0.000,0.000,0.000,0.000,0.000,0.000,0.000,0.000,0.000,0.000,0.000,0.000
TP          77      A     21     26     0    0000    7.771000e+03    3.36     0.028,0.041,0.100,0.229,0.330,0.212,0.060,0.000,0.000,0.000,0.000,0.000,0.000,0.000,0.000,0.000,0.000,0.000,0.000,0.000,0.000,0.000,0.000,0.000,0.000,0.000,0.000,0.000,0.000,0.000,0.000,0.000,0.000,0.000,0.000,0.000,0.000,0.000,0.000,0.000,0.000,0.000,0.000,0.000,0.000,0.000,0.000,0.000,0.000,0.000
TP          78      A     21     26     0    0000    3.081300e+04    3.48     0.000,0.021,0.095,0.254,0.358,0.221,0.050,0.000,0.000,0.000,0.000,0.000,0.000,0.000,0.000,0.000,0.000,0.000,0.000,0.000,0.000,0.000,0.000,0.000,0.000,0.000,0.000,0.000,0.000,0.000,0.000,0.000,0.000,0.000,0.000,0.000,0.000,0.000,0.000,0.000,0.000,0.000,0.000,0.000,0.000,0.000,0.000,0.000,0.000,0.000
TP          79      A     21     26     0    0000    4.329100e+04    3.50     0.010,0.022,0.080,0.248,0.358,0.214,0.053,0.015,0.000,0.000,0.000,0.000,0.000,0.000,0.000,0.000,0.000,0.000,0.000,0.000,0.000,0.000,0.000,0.000,0.000,0.000,0.000,0.000,0.000,0.000,0.000,0.000,0.000,0.000,0.000,0.000,0.000,0.000,0.000,0.000,0.000,0.000,0.000,0.000,0.000,0.000,0.000,0.000,0.000,0.000
TP          80      A     21     26     0    0000    inf             3.94     
TP          81      A     21     31     0    0000    0.000000e+00    0.00     0.519,0.291,0.118,0.048,0.025,0.000,0.000,0.000,0.000,0.000,0.000,0.000,0.000,0.000,0.000,0.000,0.000,0.000,0.000,0.000,0.000,0.000,0.000,0.000,0.000,0.000,0.000,0.000,0.000,0.000,0.000,0.000,0.000,0.000,0.000,0.000,0.000,0.000,0.000,0.000,0.000,0.000,0.000,0.000,0.000,0.000,0.000,0.000,0.000,0.000
TP          82      A     21     31     0    0000    3.730000e+02    5.07     0.000,0.017,0.056,0.083,0.122,0.198,0.203,0.161,0.090,0.055,0.016,0.000,0.000,0.000,0.000,0.000,0.000,0.000,0.000,0.000,0.000,0.000,0.000,0.000,0.000,0.000,0.000,0.000,0.000,0.000,0.000,0.000,0.000,0.000,0.000,0.000,0.000,0.000,0.000,0.000,0.000,0.000,0.000,0.000,0.000,0.000,0.000,0.000,0.000,0.000
TP          83      A     21     31     0    0000    5.730000e+02    5.98     0.000,0.013,0.000,0.027,0.068,0.122,0.208,0.230,0.182,0.083,0.054,0.014,0.000,0.000,0.000,0.000,0.000,0.000,0.000,0.000,0.000,0.000,0.000,0.000,0.000,0.000,0.000,0.000,0.000,0.000,0.000,0.000,0.000,0.000,0.000,0.000,0.000,0.000,0.000,0.000,0.000,0.000,0.000,0.000,0.000,0.000,0.000,0.000,0.000,0.000
TP          84      A     21     31     0    0000    2.011000e+03    6.34     0.000,0.009,0.000,0.019,0.054,0.108,0.188,0.234,0.201,0.108,0.047,0.018,0.014,0.000,0.000,0.000,0.000,0.000,0.000,0.000,0.000,0.000,0.000,0.000,0.000,0.000,0.000,0.000,0.000,0.000,0.000,0.000,0.000,0.000,0.000,0.000,0.000,0.000,0.000,0.000,0.000,0.000,0.000,0.000,0.000,0.000,0.000,0.000,0.000,0.000
TP          85      A     21     31     0    0000    7.771000e+03    6.64     0.000,0.007,0.000,0.000,0.000,0.067,0.180,0.270,0.237,0.147,0.055,0.020,0.017,0.000,0.000,0.000,0.000,0.000,0.000,0.000,0.000,0.000,0.000,0.000,0.000,0.000,0.000,0.000,0.000,0.000,0.000,0.000,0.000,0.000,0.000,0.000,0.000,0.000,0.000,0.000,0.000,0.000,0.000,0.000,0.000,0.000,0.000,0.000,0.000,0.000
TP          86      A     21     31     0    0000    3.081300e+04    6.70     0.000,0.015,0.041,0.000,0.000,0.067,0.189,0.221,0.249,0.130,0.057,0.020,0.012,0.000,0.000,0.000,0.000,0.000,0.000,0.000,0.000,0.000,0.000,0.000,0.000,0.000,0.000,0.000,0.000,0.000,0.000,0.000,0.000,0.000,0.000,0.000,0.000,0.000,0.000,0.000,0.000,0.000,0.000,0.000,0.000,0.000,0.000,0.000,0.000,0.000
TP          87      A     21     31     0    0000    4.329100e+04    6.55     0.000,0.006,0.000,0.010,0.081,0.081,0.182,0.228,0.205,0.126,0.057,0.018,0.005,0.000,0.000,0.000,0.000,0.000,0.000,0.000,0.000,0.000,0.000,0.000,0.000,0.000,0.000,0.000,0.000,0.000,0.000,0.000,0.000,0.000,0.000,0.000,0.000,0.000,0.000,0.000,0.000,0.000,0.000,0.000,0.000,0.000,0.000,0.000,0.000,0.000
TP          88      A     21     31     0    0000    inf             7.28     
TP          89      A     23     30     0    0000    0.000000e+00    0.00     0.605,0.294,0.084,0.015,0.003,0.000,0.000,0.000,0.000,0.000,0.000,0.000,0.000,0.000,0.000,0.000,0.000,0.000,0.000,0.000,0.000,0.000,0.000,0.000,0.000,0.000,0.000,0.000,0.000,0.000,0.000,0.000,0.000,0.000,0.000,0.000,0.000,0.000,0.000,0.000,0.000,0.000,0.000,0.000,0.000,0.000,0.000,0.000,0.000,0.000
TP          90      A     23     30     0    0000    4.600000e+01    1.65     0.140,0.254,0.244,0.173,0.107,0.062,0.019,0.000,0.000,0.000,0.000,0.000,0.000,0.000,0.000,0.000,0.000,0.000,0.000,0.000,0.000,0.000,0.000,0.000,0.000,0.000,0.000,0.000,0.000,0.000,0.000,0.000,0.000,0.000,0.000,0.000,0.000,0.000,0.000,0.000,0.000,0.000,0.000,0.000,0.000,0.000,0.000,0.000,0.000,0.000
TP          91      A     23     30     0    0000    3.730000e+02    3.50     0.030,0.057,0.106,0.184,0.230,0.210,0.124,0.051,0.009,0.000,0.000,0.000,0.000,0.000,0.000,0.000,0.000,0.000,0.000,0.000,0.000,0.000,0.000,0.000,0.000,0.000,0.000,0.000,0.000,0.000,0.000,0.000,0.000,0.000,0.000,0.000,0.000,0.000,0.000,0.000,0.000,0.000,0.000,0.000,0.000,0.000,0.000,0.000,0.000,0.000
TP          92      A     23     30     0    0000    5.730000e+02    4.13     0.019,0.026,0.054,0.115,0.233,0.265,0.190,0.077,0.017,0.004,0.000,0.000,0.000,0.000,0.000,0.000,0.000,0.000,0.000,0.000,0.000,0.000,0.000,0.000,0.000,0.000,0.000,0.000,0.000,0.000,0.000,0.000,0.000,0.000,0.000,0.000,0.000,0.000,0.000,0.000,0.000,0.000,0.000,0.000,0.000,0.000,0.000,0.000,0.000,0.000
TP          93      A     23     30     0    0000    2.011000e+03    4.39     0.007,0.016,0.037,0.098,0.222,0.299,0.212,0.080,0.024,0.006,0.000,0.000,0.000,0.000,0.000,0.000,0.000,0.000,0.000,0.000,0.000,0.000,0.000,0.000,0.000,0.000,0.000,0.000,0.000,0.000,0.000,0.000,0.000,0.000,0.000,0.000,0.000,0.000,0.000,0.000,0.000,0.000,0.000,0.000,0.000,0.000,0.000,0.000,0.000,0.000
TP          94      A     23     30     0    0000    7.771000e+03    4.39     0.015,0.019,0.028,0.090,0.219,0.288,0.230,0.085,0.022,0.004,0.000,0.000,0.000,0.000,0.000,0.000,0.000,0.000,0.000,0.000,0.000,0.000,0.000,0.000,0.000,0.000,0.000,0.000,0.000,0.000,0.000,0.000,0.000,0.000,0.000,0.000,0.000,0.000,0.000,0.000,0.000,0.000,0.000,0.000,0.000,0.000,0.000,0.000,0.000,0.000
TP          95      A     23     30     0    0000    3.081300e+04    4.46     0.017,0.016,0.028,0.086,0.204,0.297,0.236,0.090,0.023,0.004,0.000,0.000,0.000,0.000,0.000,0.000,0.000,0.000,0.000,0.000,0.000,0.000,0.000,0.000,0.000,0.000,0.000,0.000,0.000,0.000,0.000,0.000,0.000,0.000,0.000,0.000,0.000,0.000,0.000,0.000,0.000,0.000,0.000,0.000,0.000,0.000,0.000,0.000,0.000,0.000
TP          96      A     23     30     0    0000    4.329100e+04    4.42     0.013,0.014,0.027,0.093,0.217,0.299,0.223,0.085,0.023,0.005,0.000,0.000,0.000,0.000,0.000,0.000,0.000,0.000,0.000,0.000,0.000,0.000,0.000,0.000,0.000,0.000,0.000,0.000,0.000,0.000,0.000,0.000,0.000,0.000,0.000,0.000,0.000,0.000,0.000,0.000,0.000,0.000,0.000,0.000,0.000,0.000,0.000,0.000,0.000,0.000
TP          97      A     23     30     0    0000    inf             4.99     
TP          98      A     23     32     0    0000    0.000000e+00    0.00     0.520,0.300,0.121,0.043,0.016,0.000,0.000,0.000,0.000,0.000,0.000,0.000,0.000,0.000,0.000,0.000,0.000,0.000,0.000,0.000,0.000,0.000,0.000,0.000,0.000,0.000,0.000,0.000,0.000,0.000,0.000,0.000,0.000,0.000,0.000,0.000,0.000,0.000,0.000,0.000,0.000,0.000,0.000,0.000,0.000,0.000,0.000,0.000,0.000,0.000
TP          99      A     23     32     0    0000    4.600000e+01    2.75     0.050,0.127,0.189,0.208,0.169,0.121,0.070,0.047,0.018,0.000,0.000,0.000,0.000,0.000,0.000,0.000,0.000,0.000,0.000,0.000,0.000,0.000,0.000,0.000,0.000,0.000,0.000,0.000,0.000,0.000,0.000,0.000,0.000,0.000,0.000,0.000,0.000,0.000,0.000,0.000,0.000,0.000,0.000,0.000,0.000,0.000,0.000,0.000,0.000,0.000
TP          100     A     23     32     0    0000    3.730000e+02    4.28     0.000,0.033,0.054,0.106,0.165,0.208,0.196,0.136,0.064,0.027,0.010,0.000,0.000,0.000,0.000,0.000,0.000,0.000,0.000,0.000,0.000,0.000,0.000,0.000,0.000,0.000,0.000,0.000,0.000,0.000,0.000,0.000,0.000,0.000,0.000,0.000,0.000,0.000,0.000,0.000,0.000,0.000,0.000,0.000,0.000,0.000,0.000,0.000,0.000,0.000
TP          101     A     23     32     0    0000    5.730000e+02    5.07     0.000,0.022,0.031,0.048,0.098,0.184,0.223,0.211,0.111,0.048,0.016,0.008,0.000,0.000,0.000,0.000,0.000,0.000,0.000,0.000,0.000,0.000,0.000,0.000,0.000,0.000,0.000,0.000,0.000,0.000,0.000,0.000,0.000,0.000,0.000,0.000,0.000,0.000,0.000,0.000,0.000,0.000,0.000,0.000,0.000,0.000,0.000,0.000,0.000,0.000
TP          102     A     23     32     0    0000    2.011000e+03    5.18     0.000,0.015,0.022,0.044,0.094,0.189,0.239,0.210,0.114,0.049,0.016,0.007,0.000,0.000,0.000,0.000,0.000,0.000,0.000,0.000,0.000,0.000,0.000,0.000,0.000,0.000,0.000,0.000,0.000,0.000,0.000,0.000,0.000,0.000,0.000,0.000,0.000,0.000,0.000,0.000,0.000,0.000,0.000,0.000,0.000,0.000,0.000,0.000,0.000,0.000
TP          103     A     23     32     0    0000    7.771000e+03    5.36     0.000,0.000,0.020,0.037,0.087,0.182,0.247,0.220,0.131,0.055,0.016,0.006,0.000,0.000,0.000,0.000,0.000,0.000,0.000,0.000,0.000,0.000,0.000,0.000,0.000,0.000,0.000,0.000,0.000,0.000,0.000,0.000,0.000,0.000,0.000,0.000,0.000,0.000,0.000,0.000,0.000,0.000,0.000,0.000,0.000,0.000,0.000,0.000,0.000,0.000
TP          104     A     23     32     0    0000    3.081300e+04    5.53     0.000,0.000,0.014,0.032,0.079,0.162,0.242,0.229,0.146,0.068,0.021,0.007,0.000,0.000,0.000,0.000,0.000,0.000,0.000,0.000,0.000,0.000,0.000,0.000,0.000,0.000,0.000,0.000,0.000,0.000,0.000,0.000,0.000,0.000,0.000,0.000,0.000,0.000,0.000,0.000,0.000,0.000,0.000,0.000,0.000,0.000,0.000,0.000,0.000,0.000
TP          105     A     23     32     0    0000    4.329100e+04    5.35     0.000,0.000,0.015,0.035,0.092,0.188,0.250,0.219,0.121,0.054,0.017,0.007,0.000,0.000,0.000,0.000,0.000,0.000,0.000,0.000,0.000,0.000,0.000,0.000,0.000,0.000,0.000,0.000,0.000,0.000,0.000,0.000,0.000,0.000,0.000,0.000,0.000,0.000,0.000,0.000,0.000,0.000,0.000,0.000,0.000,0.000,0.000,0.000,0.000,0.000
TP          106     A     23     32     0    0000    inf             6.07     
TP          107     A     23     33     0    0000    0.000000e+00    0.00     0.470,0.330,0.143,0.047,0.011,0.000,0.000,0.000,0.000,0.000,0.000,0.000,0.000,0.000,0.000,0.000,0.000,0.000,0.000,0.000,0.000,0.000,0.000,0.000,0.000,0.000,0.000,0.000,0.000,0.000,0.000,0.000,0.000,0.000,0.000,0.000,0.000,0.000,0.000,0.000,0.000,0.000,0.000,0.000,0.000,0.000,0.000,0.000,0.000,0.000
TP          108     A     23     33     0    0000    3.730000e+02    5.55     0.012,0.022,0.029,0.057,0.101,0.164,0.158,0.142,0.094,0.000,0.115,0.104,0.000,0.000,0.000,0.000,0.000,0.000,0.000,0.000,0.000,0.000,0.000,0.000,0.000,0.000,0.000,0.000,0.000,0.000,0.000,0.000,0.000,0.000,0.000,0.000,0.000,0.000,0.000,0.000,0.000,0.000,0.000,0.000,0.000,0.000,0.000,0.000,0.000,0.000
TP          109     A     23     33     0    0000    5.730000e+02    6.69     0.006,0.000,0.012,0.028,0.064,0.133,0.182,0.175,0.139,0.095,0.000,0.000,0.165,0.000,0.000,0.000,0.000,0.000,0.000,0.000,0.000,0.000,0.000,0.000,0.000,0.000,0.000,0.000,0.000,0.000,0.000,0.000,0.000,0.000,0.000,0.000,0.000,0.000,0.000,0.000,0.000,0.000,0.000,0.000,0.000,0.000,0.000,0.000,0.000,0.000
TP          110     A     23     33     0    0000    2.011000e+03    5.76     0.000,0.000,0.015,0.027,0.066,0.129,0.200,0.211,0.172,0.114,0.048,0.018,0.000,0.000,0.000,0.000,0.000,0.000,0.000,0.000,0.000,0.000,0.000,0.000,0.000,0.000,0.000,0.000,0.000,0.000,0.000,0.000,0.000,0.000,0.000,0.000,0.000,0.000,0.000,0.000,0.000,0.000,0.000,0.000,0.000,0.000,0.000,0.000,0.000,0.000
TP          111     A     23     33     0    0000    7.771000e+03    5.60     0.000,0.000,0.023,0.021,0.049,0.124,0.218,0.246,0.167,0.102,0.033,0.017,0.000,0.000,0.000,0.000,0.000,0.000,0.000,0.000,0.000,0.000,0.000,0.000,0.000,0.000,0.000,0.000,0.000,0.000,0.000,0.000,0.000,0.000,0.000,0.000,0.000,0.000,0.000,0.000,0.000,0.000,0.000,0.000,0.000,0.000,0.000,0.000,0.000,0.000
TP          112     A     23     33     0    0000    3.081300e+04    5.77     0.000,0.000,0.010,0.023,0.045,0.121,0.212,0.218,0.197,0.103,0.052,0.018,0.000,0.000,0.000,0.000,0.000,0.000,0.000,0.000,0.000,0.000,0.000,0.000,0.000,0.000,0.000,0.000,0.000,0.000,0.000,0.000,0.000,0.000,0.000,0.000,0.000,0.000,0.000,0.000,0.000,0.000,0.000,0.000,0.000,0.000,0.000,0.000,0.000,0.000
TP          113     A     23     33     0    0000    4.329100e+04    5.61     0.000,0.000,0.009,0.019,0.051,0.134,0.222,0.233,0.172,0.104,0.042,0.014,0.000,0.000,0.000,0.000,0.000,0.000,0.000,0.000,0.000,0.000,0.000,0.000,0.000,0.000,0.000,0.000,0.000,0.000,0.000,0.000,0.000,0.000,0.000,0.000,0.000,0.000,0.000,0.000,0.000,0.000,0.000,0.000,0.000,0.000,0.000,0.000,0.000,0.000
TP          114     A     23     33     0    0000    inf             6.78     
TP          115     A     24     30     0    0000    0.000000e+00    0.00     0.686,0.251,0.063,0.000,0.000,0.000,0.000,0.000,0.000,0.000,0.000,0.000,0.000,0.000,0.000,0.000,0.000,0.000,0.000,0.000,0.000,0.000,0.000,0.000,0.000,0.000,0.000,0.000,0.000,0.000,0.000,0.000,0.000,0.000,0.000,0.000,0.000,0.000,0.000,0.000,0.000,0.000,0.000,0.000,0.000,0.000,0.000,0.000,0.000,0.000
TP          116     A     24     30     0    0000    0.000000e+00    0.00     0.670,0.259,0.061,0.010,0.000,0.000,0.000,0.000,0.000,0.000,0.000,0.000,0.000,0.000,0.000,0.000,0.000,0.000,0.000,0.000,0.000,0.000,0.000,0.000,0.000,0.000,0.000,0.000,0.000,0.000,0.000,0.000,0.000,0.000,0.000,0.000,0.000,0.000,0.000,0.000,0.000,0.000,0.000,0.000,0.000,0.000,0.000,0.000,0.000,0.000
TP          117     A     24     30     0    0000    4.600000e+01    1.67     0.144,0.246,0.268,0.208,0.088,0.046,0.000,0.000,0.000,0.000,0.000,0.000,0.000,0.000,0.000,0.000,0.000,0.000,0.000,0.000,0.000,0.000,0.000,0.000,0.000,0.000,0.000,0.000,0.000,0.000,0.000,0.000,0.000,0.000,0.000,0.000,0.000,0.000,0.000,0.000,0.000,0.000,0.000,0.000,0.000,0.000,0.000,0.000,0.000,0.000
TP          118     A     24     30     0    0000    4.600000e+01    1.67     0.133,0.272,0.269,0.173,0.095,0.043,0.016,0.000,0.000,0.000,0.000,0.000,0.000,0.000,0.000,0.000,0.000,0.000,0.000,0.000,0.000,0.000,0.000,0.000,0.000,0.000,0.000,0.000,0.000,0.000,0.000,0.000,0.000,0.000,0.000,0.000,0.000,0.000,0.000,0.000,0.000,0.000,0.000,0.000,0.000,0.000,0.000,0.000,0.000,0.000
TP          119     A     24     30     0    0000    3.730000e+02    3.08     0.038,0.068,0.182,0.226,0.244,0.168,0.061,0.012,0.000,0.000,0.000,0.000,0.000,0.000,0.000,0.000,0.000,0.000,0.000,0.000,0.000,0.000,0.000,0.000,0.000,0.000,0.000,0.000,0.000,0.000,0.000,0.000,0.000,0.000,0.000,0.000,0.000,0.000,0.000,0.000,0.000,0.000,0.000,0.000,0.000,0.000,0.000,0.000,0.000,0.000
TP          120     A     24     30     0    0000    3.730000e+02    3.05     0.035,0.076,0.162,0.246,0.242,0.157,0.061,0.018,0.005,0.000,0.000,0.000,0.000,0.000,0.000,0.000,0.000,0.000,0.000,0.000,0.000,0.000,0.000,0.000,0.000,0.000,0.000,0.000,0.000,0.000,0.000,0.000,0.000,0.000,0.000,0.000,0.000,0.000,0.000,0.000,0.000,0.000,0.000,0.000,0.000,0.000,0.000,0.000,0.000,0.000
TP          121     A     24     30     0    0000    5.730000e+02    3.74     0.011,0.037,0.089,0.190,0.290,0.239,0.105,0.038,0.000,0.000,0.000,0.000,0.000,0.000,0.000,0.000,0.000,0.000,0.000,0.000,0.000,0.000,0.000,0.000,0.000,0.000,0.000,0.000,0.000,0.000,0.000,0.000,0.000,0.000,0.000,0.000,0.000,0.000,0.000,0.000,0.000,0.000,0.000,0.000,0.000,0.000,0.000,0.000,0.000,0.000
TP          122     A     24     30     0    0000    5.730000e+02    3.65     0.021,0.036,0.088,0.188,0.288,0.238,0.104,0.029,0.008,0.000,0.000,0.000,0.000,0.000,0.000,0.000,0.000,0.000,0.000,0.000,0.000,0.000,0.000,0.000,0.000,0.000,0.000,0.000,0.000,0.000,0.000,0.000,0.000,0.000,0.000,0.000,0.000,0.000,0.000,0.000,0.000,0.000,0.000,0.000,0.000,0.000,0.000,0.000,0.000,0.000
TP          123     A     24     30     0    0000    2.011000e+03    3.82     0.011,0.022,0.076,0.178,0.307,0.259,0.113,0.033,0.000,0.000,0.000,0.000,0.000,0.000,0.000,0.000,0.000,0.000,0.000,0.000,0.000,0.000,0.000,0.000,0.000,0.000,0.000,0.000,0.000,0.000,0.000,0.000,0.000,0.000,0.000,0.000,0.000,0.000,0.000,0.000,0.000,0.000,0.000,0.000,0.000,0.000,0.000,0.000,0.000,0.000
TP          124     A     24     30     0    0000    2.011000e+03    3.80     0.012,0.023,0.073,0.188,0.284,0.257,0.120,0.035,0.007,0.000,0.000,0.000,0.000,0.000,0.000,0.000,0.000,0.000,0.000,0.000,0.000,0.000,0.000,0.000,0.000,0.000,0.000,0.000,0.000,0.000,0.000,0.000,0.000,0.000,0.000,0.000,0.000,0.000,0.000,0.000,0.000,0.000,0.000,0.000,0.000,0.000,0.000,0.000,0.000,0.000
TP          125     A     24     30     0    0000    7.771000e+03    3.97     0.007,0.015,0.062,0.175,0.304,0.278,0.116,0.038,0.005,0.000,0.000,0.000,0.000,0.000,0.000,0.000,0.000,0.000,0.000,0.000,0.000,0.000,0.000,0.000,0.000,0.000,0.000,0.000,0.000,0.000,0.000,0.000,0.000,0.000,0.000,0.000,0.000,0.000,0.000,0.000,0.000,0.000,0.000,0.000,0.000,0.000,0.000,0.000,0.000,0.000
TP          126     A     24     30     0    0000    7.771000e+03    3.87     0.014,0.019,0.064,0.174,0.295,0.268,0.123,0.035,0.008,0.000,0.000,0.000,0.000,0.000,0.000,0.000,0.000,0.000,0.000,0.000,0.000,0.000,0.000,0.000,0.000,0.000,0.000,0.000,0.000,0.000,0.000,0.000,0.000,0.000,0.000,0.000,0.000,0.000,0.000,0.000,0.000,0.000,0.000,0.000,0.000,0.000,0.000,0.000,0.000,0.000
TP          127     A     24     30     0    0000    3.081300e+04    4.03     0.009,0.015,0.047,0.175,0.291,0.274,0.144,0.040,0.005,0.000,0.000,0.000,0.000,0.000,0.000,0.000,0.000,0.000,0.000,0.000,0.000,0.000,0.000,0.000,0.000,0.000,0.000,0.000,0.000,0.000,0.000,0.000,0.000,0.000,0.000,0.000,0.000,0.000,0.000,0.000,0.000,0.000,0.000,0.000,0.000,0.000,0.000,0.000,0.000,0.000
TP          128     A     24     30     0    0000    3.081300e+04    3.96     0.013,0.018,0.048,0.160,0.304,0.277,0.131,0.040,0.009,0.000,0.000,0.000,0.000,0.000,0.000,0.000,0.000,0.000,0.000,0.000,0.000,0.000,0.000,0.000,0.000,0.000,0.000,0.000,0.000,0.000,0.000,0.000,0.000,0.000,0.000,0.000,0.000,0.000,0.000,0.000,0.000,0.000,0.000,0.000,0.000,0.000,0.000,0.000,0.000,0.000
TP          129     A     24     30     0    0000    4.329100e+04    4.00     0.007,0.015,0.054,0.179,0.296,0.278,0.131,0.037,0.004,0.000,0.000,0.000,0.000,0.000,0.000,0.000,0.000,0.000,0.000,0.000,0.000,0.000,0.000,0.000,0.000,0.000,0.000,0.000,0.000,0.000,0.000,0.000,0.000,0.000,0.000,0.000,0.000,0.000,0.000,0.000,0.000,0.000,0.000,0.000,0.000,0.000,0.000,0.000,0.000,0.000
TP          130     A     24     30     0    0000    4.329100e+04    3.94     0.011,0.016,0.055,0.172,0.294,0.273,0.132,0.037,0.009,0.000,0.000,0.000,0.000,0.000,0.000,0.000,0.000,0.000,0.000,0.000,0.000,0.000,0.000,0.000,0.000,0.000,0.000,0.000,0.000,0.000,0.000,0.000,0.000,0.000,0.000,0.000,0.000,0.000,0.000,0.000,0.000,0.000,0.000,0.000,0.000,0.000,0.000,0.000,0.000,0.000
TP          131     A     24     30     0    0000    inf             4.41     
TP          132     A     24     30     0    0000    inf             4.31     
TP          133     A     24     31     0    0000    0.000000e+00    0.00     0.605,0.275,0.091,0.023,0.006,0.001,0.000,0.000,0.000,0.000,0.000,0.000,0.000,0.000,0.000,0.000,0.000,0.000,0.000,0.000,0.000,0.000,0.000,0.000,0.000,0.000,0.000,0.000,0.000,0.000,0.000,0.000,0.000,0.000,0.000,0.000,0.000,0.000,0.000,0.000,0.000,0.000,0.000,0.000,0.000,0.000,0.000,0.000,0.000,0.000
TP          134     A     24     31     0    0000    4.600000e+01    1.89     0.094,0.222,0.262,0.206,0.125,0.060,0.024,0.008,0.000,0.000,0.000,0.000,0.000,0.000,0.000,0.000,0.000,0.000,0.000,0.000,0.000,0.000,0.000,0.000,0.000,0.000,0.000,0.000,0.000,0.000,0.000,0.000,0.000,0.000,0.000,0.000,0.000,0.000,0.000,0.000,0.000,0.000,0.000,0.000,0.000,0.000,0.000,0.000,0.000,0.000
TP          135     A     24     31     0    0000    3.730000e+02    3.26     0.029,0.058,0.128,0.210,0.247,0.189,0.094,0.032,0.009,0.002,0.000,0.000,0.000,0.000,0.000,0.000,0.000,0.000,0.000,0.000,0.000,0.000,0.000,0.000,0.000,0.000,0.000,0.000,0.000,0.000,0.000,0.000,0.000,0.000,0.000,0.000,0.000,0.000,0.000,0.000,0.000,0.000,0.000,0.000,0.000,0.000,0.000,0.000,0.000,0.000
TP          136     A     24     31     0    0000    5.730000e+02    3.83     0.019,0.032,0.068,0.154,0.253,0.251,0.148,0.053,0.016,0.005,0.000,0.000,0.000,0.000,0.000,0.000,0.000,0.000,0.000,0.000,0.000,0.000,0.000,0.000,0.000,0.000,0.000,0.000,0.000,0.000,0.000,0.000,0.000,0.000,0.000,0.000,0.000,0.000,0.000,0.000,0.000,0.000,0.000,0.000,0.000,0.000,0.000,0.000,0.000,0.000
TP          137     A     24     31     0    0000    2.011000e+03    3.97     0.011,0.021,0.057,0.149,0.259,0.267,0.158,0.057,0.016,0.004,0.000,0.000,0.000,0.000,0.000,0.000,0.000,0.000,0.000,0.000,0.000,0.000,0.000,0.000,0.000,0.000,0.000,0.000,0.000,0.000,0.000,0.000,0.000,0.000,0.000,0.000,0.000,0.000,0.000,0.000,0.000,0.000,0.000,0.000,0.000,0.000,0.000,0.000,0.000,0.000
TP          138     A     24     31     0    0000    7.771000e+03    4.06     0.015,0.021,0.048,0.134,0.253,0.273,0.169,0.061,0.019,0.005,0.001,0.000,0.000,0.000,0.000,0.000,0.000,0.000,0.000,0.000,0.000,0.000,0.000,0.000,0.000,0.000,0.000,0.000,0.000,0.000,0.000,0.000,0.000,0.000,0.000,0.000,0.000,0.000,0.000,0.000,0.000,0.000,0.000,0.000,0.000,0.000,0.000,0.000,0.000,0.000
TP          139     A     24     31     0    0000    3.081300e+04    4.15     0.014,0.016,0.038,0.124,0.251,0.284,0.182,0.066,0.019,0.005,0.001,0.000,0.000,0.000,0.000,0.000,0.000,0.000,0.000,0.000,0.000,0.000,0.000,0.000,0.000,0.000,0.000,0.000,0.000,0.000,0.000,0.000,0.000,0.000,0.000,0.000,0.000,0.000,0.000,0.000,0.000,0.000,0.000,0.000,0.000,0.000,0.000,0.000,0.000,0.000
TP          140     A     24     31     0    0000    4.329100e+04    4.07     0.012,0.015,0.045,0.140,0.260,0.276,0.168,0.061,0.018,0.005,0.001,0.000,0.000,0.000,0.000,0.000,0.000,0.000,0.000,0.000,0.000,0.000,0.000,0.000,0.000,0.000,0.000,0.000,0.000,0.000,0.000,0.000,0.000,0.000,0.000,0.000,0.000,0.000,0.000,0.000,0.000,0.000,0.000,0.000,0.000,0.000,0.000,0.000,0.000,0.000
TP          141     A     24     31     0    0000    inf             4.48     
TP          142     A     24     32     0    0000    0.000000e+00    0.00     0.566,0.290,0.105,0.030,0.007,0.002,0.000,0.000,0.000,0.000,0.000,0.000,0.000,0.000,0.000,0.000,0.000,0.000,0.000,0.000,0.000,0.000,0.000,0.000,0.000,0.000,0.000,0.000,0.000,0.000,0.000,0.000,0.000,0.000,0.000,0.000,0.000,0.000,0.000,0.000,0.000,0.000,0.000,0.000,0.000,0.000,0.000,0.000,0.000,0.000
TP          143     A     24     32     0    0000    4.600000e+01    2.35     0.060,0.152,0.227,0.230,0.168,0.093,0.046,0.018,0.005,0.000,0.000,0.000,0.000,0.000,0.000,0.000,0.000,0.000,0.000,0.000,0.000,0.000,0.000,0.000,0.000,0.000,0.000,0.000,0.000,0.000,0.000,0.000,0.000,0.000,0.000,0.000,0.000,0.000,0.000,0.000,0.000,0.000,0.000,0.000,0.000,0.000,0.000,0.000,0.000,0.000
TP          144     A     24     32     0    0000    3.730000e+02    3.72     0.031,0.044,0.085,0.159,0.216,0.218,0.144,0.070,0.025,0.008,0.000,0.000,0.000,0.000,0.000,0.000,0.000,0.000,0.000,0.000,0.000,0.000,0.000,0.000,0.000,0.000,0.000,0.000,0.000,0.000,0.000,0.000,0.000,0.000,0.000,0.000,0.000,0.000,0.000,0.000,0.000,0.000,0.000,0.000,0.000,0.000,0.000,0.000,0.000,0.000
TP          145     A     24     32     0    0000    5.730000e+02    4.32     0.021,0.031,0.047,0.102,0.186,0.235,0.203,0.113,0.045,0.014,0.004,0.000,0.000,0.000,0.000,0.000,0.000,0.000,0.000,0.000,0.000,0.000,0.000,0.000,0.000,0.000,0.000,0.000,0.000,0.000,0.000,0.000,0.000,0.000,0.000,0.000,0.000,0.000,0.000,0.000,0.000,0.000,0.000,0.000,0.000,0.000,0.000,0.000,0.000,0.000
TP          146     A     24     32     0    0000    2.011000e+03    4.50     0.012,0.018,0.035,0.092,0.190,0.251,0.217,0.121,0.046,0.014,0.004,0.000,0.000,0.000,0.000,0.000,0.000,0.000,0.000,0.000,0.000,0.000,0.000,0.000,0.000,0.000,0.000,0.000,0.000,0.000,0.000,0.000,0.000,0.000,0.000,0.000,0.000,0.000,0.000,0.000,0.000,0.000,0.000,0.000,0.000,0.000,0.000,0.000,0.000,0.000
TP          147     A     24     32     0    0000    7.771000e+03    4.57     0.015,0.019,0.032,0.080,0.176,0.251,0.228,0.129,0.050,0.017,0.004,0.000,0.000,0.000,0.000,0.000,0.000,0.000,0.000,0.000,0.000,0.000,0.000,0.000,0.000,0.000,0.000,0.000,0.000,0.000,0.000,0.000,0.000,0.000,0.000,0.000,0.000,0.000,0.000,0.000,0.000,0.000,0.000,0.000,0.000,0.000,0.000,0.000,0.000,0.000
TP          148     A     24     32     0    0000    3.081300e+04    4.68     0.017,0.017,0.024,0.070,0.170,0.252,0.233,0.139,0.054,0.018,0.005,0.000,0.000,0.000,0.000,0.000,0.000,0.000,0.000,0.000,0.000,0.000,0.000,0.000,0.000,0.000,0.000,0.000,0.000,0.000,0.000,0.000,0.000,0.000,0.000,0.000,0.000,0.000,0.000,0.000,0.000,0.000,0.000,0.000,0.000,0.000,0.000,0.000,0.000,0.000
TP          149     A     24     32     0    0000    4.329100e+04    4.60     0.014,0.014,0.027,0.082,0.181,0.256,0.227,0.129,0.050,0.016,0.004,0.000,0.000,0.000,0.000,0.000,0.000,0.000,0.000,0.000,0.000,0.000,0.000,0.000,0.000,0.000,0.000,0.000,0.000,0.000,0.000,0.000,0.000,0.000,0.000,0.000,0.000,0.000,0.000,0.000,0.000,0.000,0.000,0.000,0.000,0.000,0.000,0.000,0.000,0.000
TP          150     A     24     32     0    0000    inf             5.07     
TP          151     A     24     33     0    0000    0.000000e+00    0.00     0.546,0.292,0.118,0.035,0.009,0.000,0.000,0.000,0.000,0.000,0.000,0.000,0.000,0.000,0.000,0.000,0.000,0.000,0.000,0.000,0.000,0.000,0.000,0.000,0.000,0.000,0.000,0.000,0.000,0.000,0.000,0.000,0.000,0.000,0.000,0.000,0.000,0.000,0.000,0.000,0.000,0.000,0.000,0.000,0.000,0.000,0.000,0.000,0.000,0.000
TP          152     A     24     33     0    0000    4.600000e+01    3.13     0.035,0.088,0.153,0.202,0.190,0.152,0.090,0.045,0.045,0.000,0.000,0.000,0.000,0.000,0.000,0.000,0.000,0.000,0.000,0.000,0.000,0.000,0.000,0.000,0.000,0.000,0.000,0.000,0.000,0.000,0.000,0.000,0.000,0.000,0.000,0.000,0.000,0.000,0.000,0.000,0.000,0.000,0.000,0.000,0.000,0.000,0.000,0.000,0.000,0.000
TP          153     A     24     33     0    0000    3.730000e+02    4.57     0.015,0.027,0.044,0.105,0.175,0.214,0.196,0.133,0.066,0.025,0.000,0.000,0.000,0.000,0.000,0.000,0.000,0.000,0.000,0.000,0.000,0.000,0.000,0.000,0.000,0.000,0.000,0.000,0.000,0.000,0.000,0.000,0.000,0.000,0.000,0.000,0.000,0.000,0.000,0.000,0.000,0.000,0.000,0.000,0.000,0.000,0.000,0.000,0.000,0.000
TP          154     A     24     33     0    0000    5.730000e+02    5.21     0.000,0.025,0.024,0.060,0.129,0.209,0.238,0.179,0.100,0.037,0.000,0.000,0.000,0.000,0.000,0.000,0.000,0.000,0.000,0.000,0.000,0.000,0.000,0.000,0.000,0.000,0.000,0.000,0.000,0.000,0.000,0.000,0.000,0.000,0.000,0.000,0.000,0.000,0.000,0.000,0.000,0.000,0.000,0.000,0.000,0.000,0.000,0.000,0.000,0.000
TP          155     A     24     33     0    0000    2.011000e+03    5.35     0.000,0.012,0.017,0.049,0.112,0.194,0.238,0.193,0.108,0.042,0.032,0.003,0.000,0.000,0.000,0.000,0.000,0.000,0.000,0.000,0.000,0.000,0.000,0.000,0.000,0.000,0.000,0.000,0.000,0.000,0.000,0.000,0.000,0.000,0.000,0.000,0.000,0.000,0.000,0.000,0.000,0.000,0.000,0.000,0.000,0.000,0.000,0.000,0.000,0.000
TP          156     A     24     33     0    0000    7.771000e+03    5.39     0.000,0.014,0.017,0.043,0.104,0.194,0.244,0.200,0.109,0.047,0.026,0.002,0.000,0.000,0.000,0.000,0.000,0.000,0.000,0.000,0.000,0.000,0.000,0.000,0.000,0.000,0.000,0.000,0.000,0.000,0.000,0.000,0.000,0.000,0.000,0.000,0.000,0.000,0.000,0.000,0.000,0.000,0.000,0.000,0.000,0.000,0.000,0.000,0.000,0.000
TP          157     A     24     33     0    0000    3.081300e+04    5.49     0.000,0.009,0.013,0.037,0.107,0.181,0.245,0.221,0.119,0.044,0.020,0.004,0.000,0.000,0.000,0.000,0.000,0.000,0.000,0.000,0.000,0.000,0.000,0.000,0.000,0.000,0.000,0.000,0.000,0.000,0.000,0.000,0.000,0.000,0.000,0.000,0.000,0.000,0.000,0.000,0.000,0.000,0.000,0.000,0.000,0.000,0.000,0.000,0.000,0.000
TP          158     A     24     33     0    0000    4.329100e+04    5.42     0.000,0.009,0.013,0.041,0.109,0.201,0.250,0.198,0.115,0.043,0.018,0.004,0.000,0.000,0.000,0.000,0.000,0.000,0.000,0.000,0.000,0.000,0.000,0.000,0.000,0.000,0.000,0.000,0.000,0.000,0.000,0.000,0.000,0.000,0.000,0.000,0.000,0.000,0.000,0.000,0.000,0.000,0.000,0.000,0.000,0.000,0.000,0.000,0.000,0.000
TP          159     A     24     33     0    0000    inf             5.99     
TP          160     A     24     35     0    0000    0.000000e+00    0.00     0.446,0.303,0.163,0.053,0.021,0.014,0.000,0.000,0.000,0.000,0.000,0.000,0.000,0.000,0.000,0.000,0.000,0.000,0.000,0.000,0.000,0.000,0.000,0.000,0.000,0.000,0.000,0.000,0.000,0.000,0.000,0.000,0.000,0.000,0.000,0.000,0.000,0.000,0.000,0.000,0.000,0.000,0.000,0.000,0.000,0.000,0.000,0.000,0.000,0.000
TP          161     A     24     35     0    0000    4.600000e+01    4.05     0.026,0.049,0.089,0.140,0.191,0.177,0.147,0.098,0.055,0.029,0.000,0.000,0.000,0.000,0.000,0.000,0.000,0.000,0.000,0.000,0.000,0.000,0.000,0.000,0.000,0.000,0.000,0.000,0.000,0.000,0.000,0.000,0.000,0.000,0.000,0.000,0.000,0.000,0.000,0.000,0.000,0.000,0.000,0.000,0.000,0.000,0.000,0.000,0.000,0.000
TP          162     A     24     35     0    0000    3.730000e+02    5.39     0.000,0.023,0.029,0.051,0.099,0.156,0.195,0.186,0.131,0.074,0.041,0.016,0.000,0.000,0.000,0.000,0.000,0.000,0.000,0.000,0.000,0.000,0.000,0.000,0.000,0.000,0.000,0.000,0.000,0.000,0.000,0.000,0.000,0.000,0.000,0.000,0.000,0.000,0.000,0.000,0.000,0.000,0.000,0.000,0.000,0.000,0.000,0.000,0.000,0.000
TP          163     A     24     35     0    0000    5.730000e+02    6.13     0.000,0.000,0.022,0.025,0.051,0.110,0.168,0.211,0.185,0.119,0.066,0.027,0.017,0.000,0.000,0.000,0.000,0.000,0.000,0.000,0.000,0.000,0.000,0.000,0.000,0.000,0.000,0.000,0.000,0.000,0.000,0.000,0.000,0.000,0.000,0.000,0.000,0.000,0.000,0.000,0.000,0.000,0.000,0.000,0.000,0.000,0.000,0.000,0.000,0.000
TP          164     A     24     35     0    0000    2.011000e+03    6.27     0.000,0.000,0.015,0.019,0.052,0.101,0.164,0.225,0.196,0.119,0.063,0.024,0.023,0.000,0.000,0.000,0.000,0.000,0.000,0.000,0.000,0.000,0.000,0.000,0.000,0.000,0.000,0.000,0.000,0.000,0.000,0.000,0.000,0.000,0.000,0.000,0.000,0.000,0.000,0.000,0.000,0.000,0.000,0.000,0.000,0.000,0.000,0.000,0.000,0.000
TP          165     A     24     35     0    0000    7.771000e+03    6.42     0.000,0.000,0.017,0.019,0.045,0.098,0.172,0.217,0.200,0.128,0.072,0.026,0.000,0.006,0.000,0.000,0.000,0.000,0.000,0.000,0.000,0.000,0.000,0.000,0.000,0.000,0.000,0.000,0.000,0.000,0.000,0.000,0.000,0.000,0.000,0.000,0.000,0.000,0.000,0.000,0.000,0.000,0.000,0.000,0.000,0.000,0.000,0.000,0.000,0.000
TP          166     A     24     35     0    0000    3.081300e+04    6.42     0.000,0.016,0.000,0.015,0.040,0.098,0.176,0.221,0.193,0.134,0.060,0.031,0.016,0.000,0.000,0.000,0.000,0.000,0.000,0.000,0.000,0.000,0.000,0.000,0.000,0.000,0.000,0.000,0.000,0.000,0.000,0.000,0.000,0.000,0.000,0.000,0.000,0.000,0.000,0.000,0.000,0.000,0.000,0.000,0.000,0.000,0.000,0.000,0.000,0.000
TP          167     A     24     35     0    0000    4.329100e+04    6.34     0.000,0.000,0.010,0.015,0.045,0.109,0.176,0.224,0.194,0.126,0.064,0.025,0.012,0.000,0.000,0.000,0.000,0.000,0.000,0.000,0.000,0.000,0.000,0.000,0.000,0.000,0.000,0.000,0.000,0.000,0.000,0.000,0.000,0.000,0.000,0.000,0.000,0.000,0.000,0.000,0.000,0.000,0.000,0.000,0.000,0.000,0.000,0.000,0.000,0.000
TP          168     A     24     35     0    0000    inf             7.15     
TP          169     A     24     38     0    0000    0.000000e+00    0.00     0.366,0.326,0.184,0.082,0.032,0.010,0.000,0.000,0.000,0.000,0.000,0.000,0.000,0.000,0.000,0.000,0.000,0.000,0.000,0.000,0.000,0.000,0.000,0.000,0.000,0.000,0.000,0.000,0.000,0.000,0.000,0.000,0.000,0.000,0.000,0.000,0.000,0.000,0.000,0.000,0.000,0.000,0.000,0.000,0.000,0.000,0.000,0.000,0.000,0.000
TP          170     A     24     38     0    0000    0.000000e+00    0.00     0.362,0.327,0.184,0.091,0.026,0.009,0.000,0.000,0.000,0.000,0.000,0.000,0.000,0.000,0.000,0.000,0.000,0.000,0.000,0.000,0.000,0.000,0.000,0.000,0.000,0.000,0.000,0.000,0.000,0.000,0.000,0.000,0.000,0.000,0.000,0.000,0.000,0.000,0.000,0.000,0.000,0.000,0.000,0.000,0.000,0.000,0.000,0.000,0.000,0.000
TP          171     A     24     38     0    0000    4.600000e+01    4.30     0.030,0.042,0.074,0.095,0.142,0.168,0.150,0.128,0.088,0.056,0.028,0.000,0.000,0.000,0.000,0.000,0.000,0.000,0.000,0.000,0.000,0.000,0.000,0.000,0.000,0.000,0.000,0.000,0.000,0.000,0.000,0.000,0.000,0.000,0.000,0.000,0.000,0.000,0.000,0.000,0.000,0.000,0.000,0.000,0.000,0.000,0.000,0.000,0.000,0.000
TP          172     A     24     38     0    0000    3.730000e+02    6.13     0.000,0.000,0.000,0.033,0.049,0.097,0.147,0.182,0.194,0.143,0.093,0.051,0.000,0.011,0.000,0.000,0.000,0.000,0.000,0.000,0.000,0.000,0.000,0.000,0.000,0.000,0.000,0.000,0.000,0.000,0.000,0.000,0.000,0.000,0.000,0.000,0.000,0.000,0.000,0.000,0.000,0.000,0.000,0.000,0.000,0.000,0.000,0.000,0.000,0.000
TP          173     A     24     38     0    0000    5.730000e+02    7.33     0.000,0.000,0.000,0.000,0.024,0.058,0.097,0.157,0.194,0.197,0.155,0.092,0.000,0.018,0.008,0.000,0.000,0.000,0.000,0.000,0.000,0.000,0.000,0.000,0.000,0.000,0.000,0.000,0.000,0.000,0.000,0.000,0.000,0.000,0.000,0.000,0.000,0.000,0.000,0.000,0.000,0.000,0.000,0.000,0.000,0.000,0.000,0.000,0.000,0.000
TP          174     A     24     38     0    0000    2.011000e+03    7.27     0.000,0.000,0.000,0.021,0.021,0.046,0.100,0.159,0.209,0.206,0.139,0.082,0.000,0.013,0.004,0.000,0.000,0.000,0.000,0.000,0.000,0.000,0.000,0.000,0.000,0.000,0.000,0.000,0.000,0.000,0.000,0.000,0.000,0.000,0.000,0.000,0.000,0.000,0.000,0.000,0.000,0.000,0.000,0.000,0.000,0.000,0.000,0.000,0.000,0.000
TP          175     A     24     38     0    0000    7.771000e+03    7.36     0.000,0.000,0.000,0.021,0.021,0.044,0.092,0.150,0.194,0.187,0.146,0.083,0.044,0.016,0.000,0.000,0.000,0.000,0.000,0.000,0.000,0.000,0.000,0.000,0.000,0.000,0.000,0.000,0.000,0.000,0.000,0.000,0.000,0.000,0.000,0.000,0.000,0.000,0.000,0.000,0.000,0.000,0.000,0.000,0.000,0.000,0.000,0.000,0.000,0.000
TP          176     A     24     38     0    0000    3.081300e+04    7.48     0.000,0.000,0.015,0.000,0.012,0.033,0.079,0.142,0.204,0.199,0.159,0.094,0.041,0.022,0.000,0.000,0.000,0.000,0.000,0.000,0.000,0.000,0.000,0.000,0.000,0.000,0.000,0.000,0.000,0.000,0.000,0.000,0.000,0.000,0.000,0.000,0.000,0.000,0.000,0.000,0.000,0.000,0.000,0.000,0.000,0.000,0.000,0.000,0.000,0.000
TP          177     A     24     38     0    0000    4.329100e+04    7.38     0.000,0.000,0.011,0.000,0.014,0.040,0.091,0.159,0.200,0.196,0.146,0.084,0.042,0.017,0.000,0.000,0.000,0.000,0.000,0.000,0.000,0.000,0.000,0.000,0.000,0.000,0.000,0.000,0.000,0.000,0.000,0.000,0.000,0.000,0.000,0.000,0.000,0.000,0.000,0.000,0.000,0.000,0.000,0.000,0.000,0.000,0.000,0.000,0.000,0.000
TP          178     A     24     38     0    0000    inf             8.18     
TP          179     A     26     31     0    0000    0.000000e+00    0.00     0.703,0.233,0.064,0.000,0.000,0.000,0.000,0.000,0.000,0.000,0.000,0.000,0.000,0.000,0.000,0.000,0.000,0.000,0.000,0.000,0.000,0.000,0.000,0.000,0.000,0.000,0.000,0.000,0.000,0.000,0.000,0.000,0.000,0.000,0.000,0.000,0.000,0.000,0.000,0.000,0.000,0.000,0.000,0.000,0.000,0.000,0.000,0.000,0.000,0.000
TP          180     A     26     31     0    0000    0.000000e+00    0.00     0.678,0.235,0.068,0.017,0.002,0.000,0.000,0.000,0.000,0.000,0.000,0.000,0.000,0.000,0.000,0.000,0.000,0.000,0.000,0.000,0.000,0.000,0.000,0.000,0.000,0.000,0.000,0.000,0.000,0.000,0.000,0.000,0.000,0.000,0.000,0.000,0.000,0.000,0.000,0.000,0.000,0.000,0.000,0.000,0.000,0.000,0.000,0.000,0.000,0.000
TP          181     A     26     31     0    0000    4.600000e+01    1.33     0.184,0.337,0.259,0.155,0.065,0.000,0.000,0.000,0.000,0.000,0.000,0.000,0.000,0.000,0.000,0.000,0.000,0.000,0.000,0.000,0.000,0.000,0.000,0.000,0.000,0.000,0.000,0.000,0.000,0.000,0.000,0.000,0.000,0.000,0.000,0.000,0.000,0.000,0.000,0.000,0.000,0.000,0.000,0.000,0.000,0.000,0.000,0.000,0.000,0.000
TP          182     A     26     31     0    0000    4.600000e+01    1.32     0.164,0.331,0.270,0.156,0.059,0.016,0.005,0.000,0.000,0.000,0.000,0.000,0.000,0.000,0.000,0.000,0.000,0.000,0.000,0.000,0.000,0.000,0.000,0.000,0.000,0.000,0.000,0.000,0.000,0.000,0.000,0.000,0.000,0.000,0.000,0.000,0.000,0.000,0.000,0.000,0.000,0.000,0.000,0.000,0.000,0.000,0.000,0.000,0.000,0.000
TP          183     A     26     31     0    0000    3.730000e+02    2.37     0.043,0.145,0.268,0.294,0.175,0.061,0.013,0.000,0.000,0.000,0.000,0.000,0.000,0.000,0.000,0.000,0.000,0.000,0.000,0.000,0.000,0.000,0.000,0.000,0.000,0.000,0.000,0.000,0.000,0.000,0.000,0.000,0.000,0.000,0.000,0.000,0.000,0.000,0.000,0.000,0.000,0.000,0.000,0.000,0.000,0.000,0.000,0.000,0.000,0.000
TP          184     A     26     31     0    0000    3.730000e+02    2.31     0.051,0.140,0.254,0.287,0.189,0.059,0.016,0.003,0.000,0.000,0.000,0.000,0.000,0.000,0.000,0.000,0.000,0.000,0.000,0.000,0.000,0.000,0.000,0.000,0.000,0.000,0.000,0.000,0.000,0.000,0.000,0.000,0.000,0.000,0.000,0.000,0.000,0.000,0.000,0.000,0.000,0.000,0.000,0.000,0.000,0.000,0.000,0.000,0.000,0.000
TP          185     A     26     31     0    0000    5.730000e+02    2.81     0.033,0.077,0.210,0.313,0.251,0.091,0.025,0.000,0.000,0.000,0.000,0.000,0.000,0.000,0.000,0.000,0.000,0.000,0.000,0.000,0.000,0.000,0.000,0.000,0.000,0.000,0.000,0.000,0.000,0.000,0.000,0.000,0.000,0.000,0.000,0.000,0.000,0.000,0.000,0.000,0.000,0.000,0.000,0.000,0.000,0.000,0.000,0.000,0.000,0.000
TP          186     A     26     31     0    0000    5.730000e+02    2.75     0.028,0.075,0.195,0.314,0.258,0.096,0.027,0.007,0.000,0.000,0.000,0.000,0.000,0.000,0.000,0.000,0.000,0.000,0.000,0.000,0.000,0.000,0.000,0.000,0.000,0.000,0.000,0.000,0.000,0.000,0.000,0.000,0.000,0.000,0.000,0.000,0.000,0.000,0.000,0.000,0.000,0.000,0.000,0.000,0.000,0.000,0.000,0.000,0.000,0.000
TP          187     A     26     31     0    0000    2.011000e+03    2.94     0.017,0.063,0.199,0.320,0.270,0.103,0.028,0.000,0.000,0.000,0.000,0.000,0.000,0.000,0.000,0.000,0.000,0.000,0.000,0.000,0.000,0.000,0.000,0.000,0.000,0.000,0.000,0.000,0.000,0.000,0.000,0.000,0.000,0.000,0.000,0.000,0.000,0.000,0.000,0.000,0.000,0.000,0.000,0.000,0.000,0.000,0.000,0.000,0.000,0.000
TP          188     A     26     31     0    0000    2.011000e+03    2.87     0.017,0.056,0.180,0.334,0.284,0.095,0.028,0.005,0.000,0.000,0.000,0.000,0.000,0.000,0.000,0.000,0.000,0.000,0.000,0.000,0.000,0.000,0.000,0.000,0.000,0.000,0.000,0.000,0.000,0.000,0.000,0.000,0.000,0.000,0.000,0.000,0.000,0.000,0.000,0.000,0.000,0.000,0.000,0.000,0.000,0.000,0.000,0.000,0.000,0.000
TP          189     A     26     31     0    0000    7.771000e+03    3.00     0.013,0.043,0.176,0.341,0.292,0.100,0.028,0.004,0.003,0.000,0.000,0.000,0.000,0.000,0.000,0.000,0.000,0.000,0.000,0.000,0.000,0.000,0.000,0.000,0.000,0.000,0.000,0.000,0.000,0.000,0.000,0.000,0.000,0.000,0.000,0.000,0.000,0.000,0.000,0.000,0.000,0.000,0.000,0.000,0.000,0.000,0.000,0.000,0.000,0.000
TP          190     A     26     31     0    0000    7.771000e+03    2.94     0.018,0.045,0.163,0.335,0.301,0.103,0.029,0.006,0.000,0.000,0.000,0.000,0.000,0.000,0.000,0.000,0.000,0.000,0.000,0.000,0.000,0.000,0.000,0.000,0.000,0.000,0.000,0.000,0.000,0.000,0.000,0.000,0.000,0.000,0.000,0.000,0.000,0.000,0.000,0.000,0.000,0.000,0.000,0.000,0.000,0.000,0.000,0.000,0.000,0.000
TP          191     A     26     31     0    0000    3.081300e+04    3.09     0.012,0.042,0.158,0.331,0.314,0.110,0.028,0.000,0.005,0.000,0.000,0.000,0.000,0.000,0.000,0.000,0.000,0.000,0.000,0.000,0.000,0.000,0.000,0.000,0.000,0.000,0.000,0.000,0.000,0.000,0.000,0.000,0.000,0.000,0.000,0.000,0.000,0.000,0.000,0.000,0.000,0.000,0.000,0.000,0.000,0.000,0.000,0.000,0.000,0.000
TP          192     A     26     31     0    0000    3.081300e+04    3.00     0.015,0.042,0.150,0.329,0.313,0.112,0.032,0.007,0.001,0.000,0.000,0.000,0.000,0.000,0.000,0.000,0.000,0.000,0.000,0.000,0.000,0.000,0.000,0.000,0.000,0.000,0.000,0.000,0.000,0.000,0.000,0.000,0.000,0.000,0.000,0.000,0.000,0.000,0.000,0.000,0.000,0.000,0.000,0.000,0.000,0.000,0.000,0.000,0.000,0.000
TP          193     A     26     31     0    0000    4.329100e+04    3.03     0.010,0.049,0.170,0.342,0.297,0.103,0.026,0.003,0.000,0.000,0.000,0.000,0.000,0.000,0.000,0.000,0.000,0.000,0.000,0.000,0.000,0.000,0.000,0.000,0.000,0.000,0.000,0.000,0.000,0.000,0.000,0.000,0.000,0.000,0.000,0.000,0.000,0.000,0.000,0.000,0.000,0.000,0.000,0.000,0.000,0.000,0.000,0.000,0.000,0.000
TP          194     A     26     31     0    0000    4.329100e+04    2.96     0.015,0.045,0.166,0.331,0.300,0.105,0.030,0.007,0.000,0.000,0.000,0.000,0.000,0.000,0.000,0.000,0.000,0.000,0.000,0.000,0.000,0.000,0.000,0.000,0.000,0.000,0.000,0.000,0.000,0.000,0.000,0.000,0.000,0.000,0.000,0.000,0.000,0.000,0.000,0.000,0.000,0.000,0.000,0.000,0.000,0.000,0.000,0.000,0.000,0.000
TP          195     A     26     31     0    0000    inf             3.31     
TP          196     A     26     31     0    0000    inf             3.23     
TP          197     A     26     32     0    0000    0.000000e+00    0.00     0.555,0.275,0.133,0.031,0.005,0.000,0.000,0.000,0.000,0.000,0.000,0.000,0.000,0.000,0.000,0.000,0.000,0.000,0.000,0.000,0.000,0.000,0.000,0.000,0.000,0.000,0.000,0.000,0.000,0.000,0.000,0.000,0.000,0.000,0.000,0.000,0.000,0.000,0.000,0.000,0.000,0.000,0.000,0.000,0.000,0.000,0.000,0.000,0.000,0.000
TP          198     A     26     32     0    0000    2.011000e+03    3.40     0.016,0.035,0.097,0.203,0.261,0.172,0.120,0.069,0.026,0.000,0.000,0.000,0.000,0.000,0.000,0.000,0.000,0.000,0.000,0.000,0.000,0.000,0.000,0.000,0.000,0.000,0.000,0.000,0.000,0.000,0.000,0.000,0.000,0.000,0.000,0.000,0.000,0.000,0.000,0.000,0.000,0.000,0.000,0.000,0.000,0.000,0.000,0.000,0.000,0.000
TP          199     A     26     32     0    0000    3.081300e+04    3.56     0.011,0.019,0.067,0.173,0.235,0.172,0.162,0.118,0.043,0.000,0.000,0.000,0.000,0.000,0.000,0.000,0.000,0.000,0.000,0.000,0.000,0.000,0.000,0.000,0.000,0.000,0.000,0.000,0.000,0.000,0.000,0.000,0.000,0.000,0.000,0.000,0.000,0.000,0.000,0.000,0.000,0.000,0.000,0.000,0.000,0.000,0.000,0.000,0.000,0.000
TP          200     A     26     32     0    0000    4.329100e+04    3.54     0.013,0.024,0.080,0.198,0.269,0.198,0.000,0.156,0.061,0.000,0.000,0.000,0.000,0.000,0.000,0.000,0.000,0.000,0.000,0.000,0.000,0.000,0.000,0.000,0.000,0.000,0.000,0.000,0.000,0.000,0.000,0.000,0.000,0.000,0.000,0.000,0.000,0.000,0.000,0.000,0.000,0.000,0.000,0.000,0.000,0.000,0.000,0.000,0.000,0.000
TP          201     A     26     32     0    0000    inf             3.87     
TP          202     A     26     33     0    0000    0.000000e+00    0.00     0.584,0.290,0.091,0.020,0.010,0.004,0.000,0.000,0.000,0.000,0.000,0.000,0.000,0.000,0.000,0.000,0.000,0.000,0.000,0.000,0.000,0.000,0.000,0.000,0.000,0.000,0.000,0.000,0.000,0.000,0.000,0.000,0.000,0.000,0.000,0.000,0.000,0.000,0.000,0.000,0.000,0.000,0.000,0.000,0.000,0.000,0.000,0.000,0.000,0.000
TP          203     A     26     33     0    0000    4.600000e+01    2.44     0.060,0.133,0.227,0.256,0.180,0.084,0.043,0.009,0.008,0.000,0.000,0.000,0.000,0.000,0.000,0.000,0.000,0.000,0.000,0.000,0.000,0.000,0.000,0.000,0.000,0.000,0.000,0.000,0.000,0.000,0.000,0.000,0.000,0.000,0.000,0.000,0.000,0.000,0.000,0.000,0.000,0.000,0.000,0.000,0.000,0.000,0.000,0.000,0.000,0.000
TP          204     A     26     33     0    0000    3.730000e+02    3.59     0.022,0.037,0.098,0.196,0.255,0.210,0.109,0.047,0.017,0.010,0.000,0.000,0.000,0.000,0.000,0.000,0.000,0.000,0.000,0.000,0.000,0.000,0.000,0.000,0.000,0.000,0.000,0.000,0.000,0.000,0.000,0.000,0.000,0.000,0.000,0.000,0.000,0.000,0.000,0.000,0.000,0.000,0.000,0.000,0.000,0.000,0.000,0.000,0.000,0.000
TP          205     A     26     33     0    0000    5.730000e+02    3.98     0.024,0.030,0.064,0.140,0.225,0.254,0.166,0.064,0.020,0.012,0.000,0.000,0.000,0.000,0.000,0.000,0.000,0.000,0.000,0.000,0.000,0.000,0.000,0.000,0.000,0.000,0.000,0.000,0.000,0.000,0.000,0.000,0.000,0.000,0.000,0.000,0.000,0.000,0.000,0.000,0.000,0.000,0.000,0.000,0.000,0.000,0.000,0.000,0.000,0.000
TP          206     A     26     33     0    0000    2.011000e+03    4.21     0.006,0.018,0.050,0.133,0.234,0.281,0.181,0.067,0.020,0.005,0.005,0.000,0.000,0.000,0.000,0.000,0.000,0.000,0.000,0.000,0.000,0.000,0.000,0.000,0.000,0.000,0.000,0.000,0.000,0.000,0.000,0.000,0.000,0.000,0.000,0.000,0.000,0.000,0.000,0.000,0.000,0.000,0.000,0.000,0.000,0.000,0.000,0.000,0.000,0.000
TP          207     A     26     33     0    0000    7.771000e+03    4.23     0.011,0.016,0.047,0.129,0.229,0.277,0.191,0.069,0.030,0.003,0.000,0.000,0.000,0.000,0.000,0.000,0.000,0.000,0.000,0.000,0.000,0.000,0.000,0.000,0.000,0.000,0.000,0.000,0.000,0.000,0.000,0.000,0.000,0.000,0.000,0.000,0.000,0.000,0.000,0.000,0.000,0.000,0.000,0.000,0.000,0.000,0.000,0.000,0.000,0.000
TP          208     A     26     33     0    0000    3.081300e+04    4.35     0.007,0.015,0.041,0.110,0.232,0.268,0.208,0.075,0.025,0.012,0.008,0.000,0.000,0.000,0.000,0.000,0.000,0.000,0.000,0.000,0.000,0.000,0.000,0.000,0.000,0.000,0.000,0.000,0.000,0.000,0.000,0.000,0.000,0.000,0.000,0.000,0.000,0.000,0.000,0.000,0.000,0.000,0.000,0.000,0.000,0.000,0.000,0.000,0.000,0.000
TP          209     A     26     33     0    0000    4.329100e+04    4.35     0.007,0.011,0.036,0.119,0.240,0.283,0.196,0.078,0.025,0.007,0.000,0.000,0.000,0.000,0.000,0.000,0.000,0.000,0.000,0.000,0.000,0.000,0.000,0.000,0.000,0.000,0.000,0.000,0.000,0.000,0.000,0.000,0.000,0.000,0.000,0.000,0.000,0.000,0.000,0.000,0.000,0.000,0.000,0.000,0.000,0.000,0.000,0.000,0.000,0.000
TP          210     A     26     33     0    0000    inf             4.73     
TP          211     A     27     32     0    0000    0.000000e+00    0.00     0.681,0.239,0.069,0.011,0.000,0.000,0.000,0.000,0.000,0.000,0.000,0.000,0.000,0.000,0.000,0.000,0.000,0.000,0.000,0.000,0.000,0.000,0.000,0.000,0.000,0.000,0.000,0.000,0.000,0.000,0.000,0.000,0.000,0.000,0.000,0.000,0.000,0.000,0.000,0.000,0.000,0.000,0.000,0.000,0.000,0.000,0.000,0.000,0.000,0.000
TP          212     A     27     32     0    0000    4.600000e+01    1.69     0.099,0.259,0.313,0.200,0.097,0.027,0.006,0.000,0.000,0.000,0.000,0.000,0.000,0.000,0.000,0.000,0.000,0.000,0.000,0.000,0.000,0.000,0.000,0.000,0.000,0.000,0.000,0.000,0.000,0.000,0.000,0.000,0.000,0.000,0.000,0.000,0.000,0.000,0.000,0.000,0.000,0.000,0.000,0.000,0.000,0.000,0.000,0.000,0.000,0.000
TP          213     A     27     32     0    0000    3.730000e+02    2.35     0.048,0.119,0.250,0.311,0.197,0.057,0.013,0.003,0.000,0.000,0.000,0.000,0.000,0.000,0.000,0.000,0.000,0.000,0.000,0.000,0.000,0.000,0.000,0.000,0.000,0.000,0.000,0.000,0.000,0.000,0.000,0.000,0.000,0.000,0.000,0.000,0.000,0.000,0.000,0.000,0.000,0.000,0.000,0.000,0.000,0.000,0.000,0.000,0.000,0.000
TP          214     A     27     32     0    0000    5.730000e+02    2.68     0.039,0.079,0.195,0.313,0.265,0.078,0.027,0.003,0.000,0.000,0.000,0.000,0.000,0.000,0.000,0.000,0.000,0.000,0.000,0.000,0.000,0.000,0.000,0.000,0.000,0.000,0.000,0.000,0.000,0.000,0.000,0.000,0.000,0.000,0.000,0.000,0.000,0.000,0.000,0.000,0.000,0.000,0.000,0.000,0.000,0.000,0.000,0.000,0.000,0.000
TP          215     A     27     32     0    0000    2.011000e+03    2.79     0.018,0.065,0.197,0.338,0.264,0.092,0.026,0.000,0.000,0.000,0.000,0.000,0.000,0.000,0.000,0.000,0.000,0.000,0.000,0.000,0.000,0.000,0.000,0.000,0.000,0.000,0.000,0.000,0.000,0.000,0.000,0.000,0.000,0.000,0.000,0.000,0.000,0.000,0.000,0.000,0.000,0.000,0.000,0.000,0.000,0.000,0.000,0.000,0.000,0.000
TP          216     A     27     32     0    0000    7.771000e+03    2.81     0.020,0.060,0.187,0.338,0.276,0.094,0.022,0.003,0.000,0.000,0.000,0.000,0.000,0.000,0.000,0.000,0.000,0.000,0.000,0.000,0.000,0.000,0.000,0.000,0.000,0.000,0.000,0.000,0.000,0.000,0.000,0.000,0.000,0.000,0.000,0.000,0.000,0.000,0.000,0.000,0.000,0.000,0.000,0.000,0.000,0.000,0.000,0.000,0.000,0.000
TP          217     A     27     32     0    0000    3.081300e+04    2.94     0.014,0.044,0.176,0.337,0.293,0.101,0.029,0.005,0.000,0.000,0.000,0.000,0.000,0.000,0.000,0.000,0.000,0.000,0.000,0.000,0.000,0.000,0.000,0.000,0.000,0.000,0.000,0.000,0.000,0.000,0.000,0.000,0.000,0.000,0.000,0.000,0.000,0.000,0.000,0.000,0.000,0.000,0.000,0.000,0.000,0.000,0.000,0.000,0.000,0.000
TP          218     A     27     32     0    0000    4.329100e+04    2.94     0.013,0.050,0.172,0.341,0.292,0.098,0.028,0.005,0.000,0.000,0.000,0.000,0.000,0.000,0.000,0.000,0.000,0.000,0.000,0.000,0.000,0.000,0.000,0.000,0.000,0.000,0.000,0.000,0.000,0.000,0.000,0.000,0.000,0.000,0.000,0.000,0.000,0.000,0.000,0.000,0.000,0.000,0.000,0.000,0.000,0.000,0.000,0.000,0.000,0.000
TP          219     A     27     32     0    0000    inf             3.21     
TP          220     A     27     38     0    0000    0.000000e+00    0.00     0.408,0.312,0.161,0.070,0.036,0.013,0.000,0.000,0.000,0.000,0.000,0.000,0.000,0.000,0.000,0.000,0.000,0.000,0.000,0.000,0.000,0.000,0.000,0.000,0.000,0.000,0.000,0.000,0.000,0.000,0.000,0.000,0.000,0.000,0.000,0.000,0.000,0.000,0.000,0.000,0.000,0.000,0.000,0.000,0.000,0.000,0.000,0.000,0.000,0.000
TP          221     A     27     38     0    0000    4.600000e+01    3.98     0.028,0.049,0.074,0.117,0.167,0.183,0.156,0.110,0.067,0.032,0.017,0.000,0.000,0.000,0.000,0.000,0.000,0.000,0.000,0.000,0.000,0.000,0.000,0.000,0.000,0.000,0.000,0.000,0.000,0.000,0.000,0.000,0.000,0.000,0.000,0.000,0.000,0.000,0.000,0.000,0.000,0.000,0.000,0.000,0.000,0.000,0.000,0.000,0.000,0.000
TP          222     A     27     38     0    0000    3.730000e+02    5.03     0.000,0.023,0.028,0.053,0.098,0.162,0.209,0.184,0.135,0.067,0.029,0.011,0.000,0.000,0.000,0.000,0.000,0.000,0.000,0.000,0.000,0.000,0.000,0.000,0.000,0.000,0.000,0.000,0.000,0.000,0.000,0.000,0.000,0.000,0.000,0.000,0.000,0.000,0.000,0.000,0.000,0.000,0.000,0.000,0.000,0.000,0.000,0.000,0.000,0.000
TP          223     A     27     38     0    0000    5.730000e+02    5.57     0.000,0.000,0.024,0.033,0.061,0.127,0.182,0.213,0.177,0.102,0.050,0.020,0.010,0.000,0.000,0.000,0.000,0.000,0.000,0.000,0.000,0.000,0.000,0.000,0.000,0.000,0.000,0.000,0.000,0.000,0.000,0.000,0.000,0.000,0.000,0.000,0.000,0.000,0.000,0.000,0.000,0.000,0.000,0.000,0.000,0.000,0.000,0.000,0.000,0.000
TP          224     A     27     38     0    0000    2.011000e+03    5.67     0.000,0.000,0.021,0.027,0.063,0.131,0.192,0.213,0.170,0.101,0.051,0.020,0.010,0.000,0.000,0.000,0.000,0.000,0.000,0.000,0.000,0.000,0.000,0.000,0.000,0.000,0.000,0.000,0.000,0.000,0.000,0.000,0.000,0.000,0.000,0.000,0.000,0.000,0.000,0.000,0.000,0.000,0.000,0.000,0.000,0.000,0.000,0.000,0.000,0.000
TP          225     A     27     38     0    0000    7.771000e+03    5.79     0.000,0.000,0.021,0.028,0.059,0.116,0.192,0.223,0.175,0.107,0.049,0.020,0.010,0.000,0.000,0.000,0.000,0.000,0.000,0.000,0.000,0.000,0.000,0.000,0.000,0.000,0.000,0.000,0.000,0.000,0.000,0.000,0.000,0.000,0.000,0.000,0.000,0.000,0.000,0.000,0.000,0.000,0.000,0.000,0.000,0.000,0.000,0.000,0.000,0.000
TP          226     A     27     38     0    0000    3.081300e+04    5.96     0.000,0.000,0.016,0.020,0.052,0.114,0.189,0.230,0.178,0.115,0.054,0.021,0.012,0.000,0.000,0.000,0.000,0.000,0.000,0.000,0.000,0.000,0.000,0.000,0.000,0.000,0.000,0.000,0.000,0.000,0.000,0.000,0.000,0.000,0.000,0.000,0.000,0.000,0.000,0.000,0.000,0.000,0.000,0.000,0.000,0.000,0.000,0.000,0.000,0.000
TP          227     A     27     38     0    0000    4.329100e+04    5.87     0.000,0.000,0.015,0.022,0.056,0.126,0.197,0.222,0.178,0.105,0.049,0.020,0.009,0.000,0.000,0.000,0.000,0.000,0.000,0.000,0.000,0.000,0.000,0.000,0.000,0.000,0.000,0.000,0.000,0.000,0.000,0.000,0.000,0.000,0.000,0.000,0.000,0.000,0.000,0.000,0.000,0.000,0.000,0.000,0.000,0.000,0.000,0.000,0.000,0.000
TP          228     A     27     38     0    0000    inf             6.49     
TP          229     A     28     32     0    0000    0.000000e+00    0.00     1.000,0.000,0.000,0.000,0.000,0.000,0.000,0.000,0.000,0.000,0.000,0.000,0.000,0.000,0.000,0.000,0.000,0.000,0.000,0.000,0.000,0.000,0.000,0.000,0.000,0.000,0.000,0.000,0.000,0.000,0.000,0.000,0.000,0.000,0.000,0.000,0.000,0.000,0.000,0.000,0.000,0.000,0.000,0.000,0.000,0.000,0.000,0.000,0.000,0.000
TP          230     A     28     32     0    0000    4.600000e+01    1.60     0.143,0.279,0.349,0.199,0.029,0.000,0.000,0.000,0.000,0.000,0.000,0.000,0.000,0.000,0.000,0.000,0.000,0.000,0.000,0.000,0.000,0.000,0.000,0.000,0.000,0.000,0.000,0.000,0.000,0.000,0.000,0.000,0.000,0.000,0.000,0.000,0.000,0.000,0.000,0.000,0.000,0.000,0.000,0.000,0.000,0.000,0.000,0.000,0.000,0.000
TP          231     A     28     32     0    0000    3.730000e+02    2.06     0.058,0.202,0.356,0.287,0.082,0.015,0.000,0.000,0.000,0.000,0.000,0.000,0.000,0.000,0.000,0.000,0.000,0.000,0.000,0.000,0.000,0.000,0.000,0.000,0.000,0.000,0.000,0.000,0.000,0.000,0.000,0.000,0.000,0.000,0.000,0.000,0.000,0.000,0.000,0.000,0.000,0.000,0.000,0.000,0.000,0.000,0.000,0.000,0.000,0.000
TP          232     A     28     32     0    0000    5.730000e+02    2.24     0.035,0.154,0.353,0.361,0.097,0.000,0.000,0.000,0.000,0.000,0.000,0.000,0.000,0.000,0.000,0.000,0.000,0.000,0.000,0.000,0.000,0.000,0.000,0.000,0.000,0.000,0.000,0.000,0.000,0.000,0.000,0.000,0.000,0.000,0.000,0.000,0.000,0.000,0.000,0.000,0.000,0.000,0.000,0.000,0.000,0.000,0.000,0.000,0.000,0.000
TP          233     A     28     32     0    0000    2.011000e+03    2.22     0.030,0.167,0.375,0.313,0.104,0.011,0.000,0.000,0.000,0.000,0.000,0.000,0.000,0.000,0.000,0.000,0.000,0.000,0.000,0.000,0.000,0.000,0.000,0.000,0.000,0.000,0.000,0.000,0.000,0.000,0.000,0.000,0.000,0.000,0.000,0.000,0.000,0.000,0.000,0.000,0.000,0.000,0.000,0.000,0.000,0.000,0.000,0.000,0.000,0.000
TP          234     A     28     32     0    0000    7.771000e+03    2.25     0.031,0.164,0.355,0.336,0.114,0.000,0.000,0.000,0.000,0.000,0.000,0.000,0.000,0.000,0.000,0.000,0.000,0.000,0.000,0.000,0.000,0.000,0.000,0.000,0.000,0.000,0.000,0.000,0.000,0.000,0.000,0.000,0.000,0.000,0.000,0.000,0.000,0.000,0.000,0.000,0.000,0.000,0.000,0.000,0.000,0.000,0.000,0.000,0.000,0.000
TP          235     A     28     32     0    0000    3.081300e+04    2.40     0.000,0.124,0.378,0.369,0.129,0.000,0.000,0.000,0.000,0.000,0.000,0.000,0.000,0.000,0.000,0.000,0.000,0.000,0.000,0.000,0.000,0.000,0.000,0.000,0.000,0.000,0.000,0.000,0.000,0.000,0.000,0.000,0.000,0.000,0.000,0.000,0.000,0.000,0.000,0.000,0.000,0.000,0.000,0.000,0.000,0.000,0.000,0.000,0.000,0.000
TP          236     A     28     32     0    0000    4.329100e+04    2.27     0.025,0.156,0.361,0.340,0.113,0.005,0.000,0.000,0.000,0.000,0.000,0.000,0.000,0.000,0.000,0.000,0.000,0.000,0.000,0.000,0.000,0.000,0.000,0.000,0.000,0.000,0.000,0.000,0.000,0.000,0.000,0.000,0.000,0.000,0.000,0.000,0.000,0.000,0.000,0.000,0.000,0.000,0.000,0.000,0.000,0.000,0.000,0.000,0.000,0.000
TP          237     A     28     32     0    0000    inf             2.52     
TP          238     A     28     38     0    0000    0.000000e+00    0.00     0.476,0.311,0.155,0.047,0.011,0.000,0.000,0.000,0.000,0.000,0.000,0.000,0.000,0.000,0.000,0.000,0.000,0.000,0.000,0.000,0.000,0.000,0.000,0.000,0.000,0.000,0.000,0.000,0.000,0.000,0.000,0.000,0.000,0.000,0.000,0.000,0.000,0.000,0.000,0.000,0.000,0.000,0.000,0.000,0.000,0.000,0.000,0.000,0.000,0.000
TP          239     A     28     38     0    0000    4.600000e+01    3.33     0.074,0.076,0.093,0.137,0.159,0.169,0.134,0.079,0.046,0.017,0.016,0.000,0.000,0.000,0.000,0.000,0.000,0.000,0.000,0.000,0.000,0.000,0.000,0.000,0.000,0.000,0.000,0.000,0.000,0.000,0.000,0.000,0.000,0.000,0.000,0.000,0.000,0.000,0.000,0.000,0.000,0.000,0.000,0.000,0.000,0.000,0.000,0.000,0.000,0.000
TP          240     A     28     38     0    0000    3.730000e+02    4.08     0.000,0.057,0.065,0.089,0.150,0.183,0.204,0.138,0.072,0.033,0.008,0.000,0.000,0.000,0.000,0.000,0.000,0.000,0.000,0.000,0.000,0.000,0.000,0.000,0.000,0.000,0.000,0.000,0.000,0.000,0.000,0.000,0.000,0.000,0.000,0.000,0.000,0.000,0.000,0.000,0.000,0.000,0.000,0.000,0.000,0.000,0.000,0.000,0.000,0.000
TP          241     A     28     38     0    0000    5.730000e+02    4.53     0.000,0.051,0.055,0.063,0.108,0.182,0.209,0.167,0.100,0.045,0.013,0.006,0.000,0.000,0.000,0.000,0.000,0.000,0.000,0.000,0.000,0.000,0.000,0.000,0.000,0.000,0.000,0.000,0.000,0.000,0.000,0.000,0.000,0.000,0.000,0.000,0.000,0.000,0.000,0.000,0.000,0.000,0.000,0.000,0.000,0.000,0.000,0.000,0.000,0.000
TP          242     A     28     38     0    0000    2.011000e+03    4.36     0.000,0.048,0.051,0.066,0.133,0.193,0.216,0.144,0.086,0.041,0.021,0.000,0.000,0.000,0.000,0.000,0.000,0.000,0.000,0.000,0.000,0.000,0.000,0.000,0.000,0.000,0.000,0.000,0.000,0.000,0.000,0.000,0.000,0.000,0.000,0.000,0.000,0.000,0.000,0.000,0.000,0.000,0.000,0.000,0.000,0.000,0.000,0.000,0.000,0.000
TP          243     A     28     38     0    0000    7.771000e+03    4.07     0.068,0.000,0.066,0.071,0.130,0.185,0.202,0.158,0.080,0.032,0.000,0.008,0.000,0.000,0.000,0.000,0.000,0.000,0.000,0.000,0.000,0.000,0.000,0.000,0.000,0.000,0.000,0.000,0.000,0.000,0.000,0.000,0.000,0.000,0.000,0.000,0.000,0.000,0.000,0.000,0.000,0.000,0.000,0.000,0.000,0.000,0.000,0.000,0.000,0.000
TP          244     A     28     38     0    0000    3.081300e+04    4.36     0.061,0.000,0.042,0.062,0.134,0.189,0.187,0.175,0.095,0.034,0.020,0.000,0.000,0.000,0.000,0.000,0.000,0.000,0.000,0.000,0.000,0.000,0.000,0.000,0.000,0.000,0.000,0.000,0.000,0.000,0.000,0.000,0.000,0.000,0.000,0.000,0.000,0.000,0.000,0.000,0.000,0.000,0.000,0.000,0.000,0.000,0.000,0.000,0.000,0.000
TP          245     A     28     38     0    0000    4.329100e+04    4.18     0.065,0.000,0.056,0.067,0.120,0.190,0.202,0.154,0.080,0.036,0.000,0.030,0.000,0.000,0.000,0.000,0.000,0.000,0.000,0.000,0.000,0.000,0.000,0.000,0.000,0.000,0.000,0.000,0.000,0.000,0.000,0.000,0.000,0.000,0.000,0.000,0.000,0.000,0.000,0.000,0.000,0.000,0.000,0.000,0.000,0.000,0.000,0.000,0.000,0.000
TP          246     A     28     38     0    0000    inf             5.52     
TP          247     A     28     42     0    0000    0.000000e+00    0.00     0.369,0.317,0.186,0.081,0.032,0.015,0.000,0.000,0.000,0.000,0.000,0.000,0.000,0.000,0.000,0.000,0.000,0.000,0.000,0.000,0.000,0.000,0.000,0.000,0.000,0.000,0.000,0.000,0.000,0.000,0.000,0.000,0.000,0.000,0.000,0.000,0.000,0.000,0.000,0.000,0.000,0.000,0.000,0.000,0.000,0.000,0.000,0.000,0.000,0.000
TP          248     A     28     42     0    0000    4.600000e+01    5.00     0.000,0.036,0.060,0.090,0.129,0.150,0.154,0.146,0.103,0.068,0.041,0.023,0.000,0.000,0.000,0.000,0.000,0.000,0.000,0.000,0.000,0.000,0.000,0.000,0.000,0.000,0.000,0.000,0.000,0.000,0.000,0.000,0.000,0.000,0.000,0.000,0.000,0.000,0.000,0.000,0.000,0.000,0.000,0.000,0.000,0.000,0.000,0.000,0.000,0.000
TP          249     A     28     42     0    0000    3.730000e+02    5.92     0.000,0.000,0.026,0.034,0.073,0.124,0.173,0.185,0.169,0.113,0.055,0.027,0.021,0.000,0.000,0.000,0.000,0.000,0.000,0.000,0.000,0.000,0.000,0.000,0.000,0.000,0.000,0.000,0.000,0.000,0.000,0.000,0.000,0.000,0.000,0.000,0.000,0.000,0.000,0.000,0.000,0.000,0.000,0.000,0.000,0.000,0.000,0.000,0.000,0.000
TP          250     A     28     42     0    0000    5.730000e+02    6.50     0.000,0.000,0.000,0.023,0.039,0.081,0.146,0.184,0.186,0.157,0.092,0.047,0.026,0.019,0.000,0.000,0.000,0.000,0.000,0.000,0.000,0.000,0.000,0.000,0.000,0.000,0.000,0.000,0.000,0.000,0.000,0.000,0.000,0.000,0.000,0.000,0.000,0.000,0.000,0.000,0.000,0.000,0.000,0.000,0.000,0.000,0.000,0.000,0.000,0.000
TP          251     A     28     42     0    0000    2.011000e+03    6.42     0.000,0.000,0.015,0.014,0.046,0.097,0.157,0.189,0.182,0.148,0.083,0.045,0.023,0.000,0.000,0.000,0.000,0.000,0.000,0.000,0.000,0.000,0.000,0.000,0.000,0.000,0.000,0.000,0.000,0.000,0.000,0.000,0.000,0.000,0.000,0.000,0.000,0.000,0.000,0.000,0.000,0.000,0.000,0.000,0.000,0.000,0.000,0.000,0.000,0.000
TP          252     A     28     42     0    0000    7.771000e+03    6.32     0.000,0.000,0.021,0.022,0.046,0.097,0.156,0.187,0.184,0.139,0.083,0.045,0.019,0.000,0.000,0.000,0.000,0.000,0.000,0.000,0.000,0.000,0.000,0.000,0.000,0.000,0.000,0.000,0.000,0.000,0.000,0.000,0.000,0.000,0.000,0.000,0.000,0.000,0.000,0.000,0.000,0.000,0.000,0.000,0.000,0.000,0.000,0.000,0.000,0.000
TP          253     A     28     42     0    0000    3.081300e+04    6.59     0.000,0.000,0.019,0.024,0.036,0.093,0.154,0.211,0.185,0.138,0.082,0.042,0.017,0.000,0.000,0.000,0.000,0.000,0.000,0.000,0.000,0.000,0.000,0.000,0.000,0.000,0.000,0.000,0.000,0.000,0.000,0.000,0.000,0.000,0.000,0.000,0.000,0.000,0.000,0.000,0.000,0.000,0.000,0.000,0.000,0.000,0.000,0.000,0.000,0.000
TP          254     A     28     42     0    0000    4.329100e+04    6.59     0.000,0.000,0.019,0.020,0.044,0.090,0.158,0.200,0.191,0.136,0.083,0.040,0.022,0.000,0.000,0.000,0.000,0.000,0.000,0.000,0.000,0.000,0.000,0.000,0.000,0.000,0.000,0.000,0.000,0.000,0.000,0.000,0.000,0.000,0.000,0.000,0.000,0.000,0.000,0.000,0.000,0.000,0.000,0.000,0.000,0.000,0.000,0.000,0.000,0.000
TP          255     A     28     42     0    0000    inf             7.54     
TP          256     A     31     42     0    0000    0.000000e+00    0.00     0.430,0.325,0.162,0.069,0.015,0.000,0.000,0.000,0.000,0.000,0.000,0.000,0.000,0.000,0.000,0.000,0.000,0.000,0.000,0.000,0.000,0.000,0.000,0.000,0.000,0.000,0.000,0.000,0.000,0.000,0.000,0.000,0.000,0.000,0.000,0.000,0.000,0.000,0.000,0.000,0.000,0.000,0.000,0.000,0.000,0.000,0.000,0.000,0.000,0.000
TP          257     A     31     42     0    0000    4.600000e+01    3.49     0.029,0.054,0.103,0.171,0.197,0.193,0.129,0.079,0.031,0.016,0.000,0.000,0.000,0.000,0.000,0.000,0.000,0.000,0.000,0.000,0.000,0.000,0.000,0.000,0.000,0.000,0.000,0.000,0.000,0.000,0.000,0.000,0.000,0.000,0.000,0.000,0.000,0.000,0.000,0.000,0.000,0.000,0.000,0.000,0.000,0.000,0.000,0.000,0.000,0.000
TP          258     A     31     42     0    0000    3.730000e+02    4.38     0.020,0.020,0.046,0.091,0.161,0.227,0.208,0.130,0.062,0.026,0.010,0.000,0.000,0.000,0.000,0.000,0.000,0.000,0.000,0.000,0.000,0.000,0.000,0.000,0.000,0.000,0.000,0.000,0.000,0.000,0.000,0.000,0.000,0.000,0.000,0.000,0.000,0.000,0.000,0.000,0.000,0.000,0.000,0.000,0.000,0.000,0.000,0.000,0.000,0.000
TP          259     A     31     42     0    0000    5.730000e+02    4.86     0.000,0.018,0.022,0.063,0.131,0.207,0.237,0.175,0.093,0.041,0.014,0.000,0.000,0.000,0.000,0.000,0.000,0.000,0.000,0.000,0.000,0.000,0.000,0.000,0.000,0.000,0.000,0.000,0.000,0.000,0.000,0.000,0.000,0.000,0.000,0.000,0.000,0.000,0.000,0.000,0.000,0.000,0.000,0.000,0.000,0.000,0.000,0.000,0.000,0.000
TP          260     A     31     42     0    0000    2.011000e+03    4.79     0.000,0.009,0.026,0.067,0.141,0.215,0.239,0.171,0.086,0.040,0.007,0.000,0.000,0.000,0.000,0.000,0.000,0.000,0.000,0.000,0.000,0.000,0.000,0.000,0.000,0.000,0.000,0.000,0.000,0.000,0.000,0.000,0.000,0.000,0.000,0.000,0.000,0.000,0.000,0.000,0.000,0.000,0.000,0.000,0.000,0.000,0.000,0.000,0.000,0.000
TP          261     A     31     42     0    0000    7.771000e+03    4.88     0.000,0.017,0.022,0.061,0.132,0.222,0.229,0.168,0.095,0.041,0.013,0.000,0.000,0.000,0.000,0.000,0.000,0.000,0.000,0.000,0.000,0.000,0.000,0.000,0.000,0.000,0.000,0.000,0.000,0.000,0.000,0.000,0.000,0.000,0.000,0.000,0.000,0.000,0.000,0.000,0.000,0.000,0.000,0.000,0.000,0.000,0.000,0.000,0.000,0.000
TP          262     A     31     42     0    0000    3.081300e+04    4.94     0.000,0.012,0.018,0.054,0.131,0.208,0.245,0.177,0.099,0.041,0.015,0.000,0.000,0.000,0.000,0.000,0.000,0.000,0.000,0.000,0.000,0.000,0.000,0.000,0.000,0.000,0.000,0.000,0.000,0.000,0.000,0.000,0.000,0.000,0.000,0.000,0.000,0.000,0.000,0.000,0.000,0.000,0.000,0.000,0.000,0.000,0.000,0.000,0.000,0.000
TP          263     A     31     42     0    0000    4.329100e+04    4.86     0.000,0.012,0.020,0.060,0.137,0.221,0.229,0.173,0.092,0.040,0.015,0.000,0.000,0.000,0.000,0.000,0.000,0.000,0.000,0.000,0.000,0.000,0.000,0.000,0.000,0.000,0.000,0.000,0.000,0.000,0.000,0.000,0.000,0.000,0.000,0.000,0.000,0.000,0.000,0.000,0.000,0.000,0.000,0.000,0.000,0.000,0.000,0.000,0.000,0.000
TP          264     A     31     42     0    0000    inf             6.02     
TP          265     A     31     43     0    0000    0.000000e+00    0.00     0.410,0.313,0.173,0.070,0.025,0.009,0.000,0.000,0.000,0.000,0.000,0.000,0.000,0.000,0.000,0.000,0.000,0.000,0.000,0.000,0.000,0.000,0.000,0.000,0.000,0.000,0.000,0.000,0.000,0.000,0.000,0.000,0.000,0.000,0.000,0.000,0.000,0.000,0.000,0.000,0.000,0.000,0.000,0.000,0.000,0.000,0.000,0.000,0.000,0.000
TP          266     A     31     43     0    0000    4.600000e+01    3.23     0.000,0.071,0.126,0.172,0.195,0.171,0.132,0.075,0.041,0.017,0.000,0.000,0.000,0.000,0.000,0.000,0.000,0.000,0.000,0.000,0.000,0.000,0.000,0.000,0.000,0.000,0.000,0.000,0.000,0.000,0.000,0.000,0.000,0.000,0.000,0.000,0.000,0.000,0.000,0.000,0.000,0.000,0.000,0.000,0.000,0.000,0.000,0.000,0.000,0.000
TP          267     A     31     43     0    0000    3.730000e+02    4.50     0.000,0.000,0.042,0.082,0.152,0.201,0.211,0.152,0.094,0.042,0.018,0.007,0.000,0.000,0.000,0.000,0.000,0.000,0.000,0.000,0.000,0.000,0.000,0.000,0.000,0.000,0.000,0.000,0.000,0.000,0.000,0.000,0.000,0.000,0.000,0.000,0.000,0.000,0.000,0.000,0.000,0.000,0.000,0.000,0.000,0.000,0.000,0.000,0.000,0.000
TP          268     A     31     43     0    0000    5.730000e+02    5.08     0.000,0.000,0.034,0.045,0.101,0.171,0.233,0.188,0.127,0.062,0.028,0.011,0.000,0.000,0.000,0.000,0.000,0.000,0.000,0.000,0.000,0.000,0.000,0.000,0.000,0.000,0.000,0.000,0.000,0.000,0.000,0.000,0.000,0.000,0.000,0.000,0.000,0.000,0.000,0.000,0.000,0.000,0.000,0.000,0.000,0.000,0.000,0.000,0.000,0.000
TP          269     A     31     43     0    0000    2.011000e+03    5.03     0.000,0.000,0.041,0.047,0.110,0.186,0.223,0.189,0.115,0.056,0.024,0.009,0.000,0.000,0.000,0.000,0.000,0.000,0.000,0.000,0.000,0.000,0.000,0.000,0.000,0.000,0.000,0.000,0.000,0.000,0.000,0.000,0.000,0.000,0.000,0.000,0.000,0.000,0.000,0.000,0.000,0.000,0.000,0.000,0.000,0.000,0.000,0.000,0.000,0.000
TP          270     A     31     43     0    0000    7.771000e+03    5.09     0.082,0.000,0.000,0.042,0.100,0.175,0.217,0.180,0.115,0.055,0.025,0.009,0.000,0.000,0.000,0.000,0.000,0.000,0.000,0.000,0.000,0.000,0.000,0.000,0.000,0.000,0.000,0.000,0.000,0.000,0.000,0.000,0.000,0.000,0.000,0.000,0.000,0.000,0.000,0.000,0.000,0.000,0.000,0.000,0.000,0.000,0.000,0.000,0.000,0.000
TP          271     A     31     43     0    0000    inf             5.74     
TP          272     A     31     45     0    0000    0.000000e+00    0.00     0.339,0.312,0.211,0.086,0.034,0.019,0.000,0.000,0.000,0.000,0.000,0.000,0.000,0.000,0.000,0.000,0.000,0.000,0.000,0.000,0.000,0.000,0.000,0.000,0.000,0.000,0.000,0.000,0.000,0.000,0.000,0.000,0.000,0.000,0.000,0.000,0.000,0.000,0.000,0.000,0.000,0.000,0.000,0.000,0.000,0.000,0.000,0.000,0.000,0.000
TP          273     A     31     45     0    0000    4.600000e+01    3.62     0.046,0.069,0.095,0.128,0.140,0.159,0.125,0.109,0.081,0.032,0.016,0.000,0.000,0.000,0.000,0.000,0.000,0.000,0.000,0.000,0.000,0.000,0.000,0.000,0.000,0.000,0.000,0.000,0.000,0.000,0.000,0.000,0.000,0.000,0.000,0.000,0.000,0.000,0.000,0.000,0.000,0.000,0.000,0.000,0.000,0.000,0.000,0.000,0.000,0.000
TP          274     A     31     45     0    0000    3.730000e+02    5.08     0.000,0.000,0.042,0.050,0.078,0.130,0.181,0.187,0.146,0.088,0.062,0.024,0.013,0.000,0.000,0.000,0.000,0.000,0.000,0.000,0.000,0.000,0.000,0.000,0.000,0.000,0.000,0.000,0.000,0.000,0.000,0.000,0.000,0.000,0.000,0.000,0.000,0.000,0.000,0.000,0.000,0.000,0.000,0.000,0.000,0.000,0.000,0.000,0.000,0.000
TP          275     A     31     45     0    0000    5.730000e+02    5.84     0.000,0.000,0.000,0.032,0.049,0.083,0.157,0.187,0.189,0.142,0.098,0.041,0.022,0.000,0.000,0.000,0.000,0.000,0.000,0.000,0.000,0.000,0.000,0.000,0.000,0.000,0.000,0.000,0.000,0.000,0.000,0.000,0.000,0.000,0.000,0.000,0.000,0.000,0.000,0.000,0.000,0.000,0.000,0.000,0.000,0.000,0.000,0.000,0.000,0.000
TP          276     A     31     45     0    0000    2.011000e+03    5.87     0.000,0.027,0.000,0.024,0.046,0.095,0.155,0.188,0.175,0.129,0.089,0.048,0.024,0.000,0.000,0.000,0.000,0.000,0.000,0.000,0.000,0.000,0.000,0.000,0.000,0.000,0.000,0.000,0.000,0.000,0.000,0.000,0.000,0.000,0.000,0.000,0.000,0.000,0.000,0.000,0.000,0.000,0.000,0.000,0.000,0.000,0.000,0.000,0.000,0.000
TP          277     A     31     45     0    0000    7.771000e+03    5.72     0.000,0.000,0.000,0.031,0.045,0.102,0.159,0.194,0.202,0.147,0.078,0.043,0.000,0.000,0.000,0.000,0.000,0.000,0.000,0.000,0.000,0.000,0.000,0.000,0.000,0.000,0.000,0.000,0.000,0.000,0.000,0.000,0.000,0.000,0.000,0.000,0.000,0.000,0.000,0.000,0.000,0.000,0.000,0.000,0.000,0.000,0.000,0.000,0.000,0.000
TP          278     A     31     45     0    0000    3.081300e+04    5.93     0.000,0.000,0.000,0.029,0.037,0.082,0.139,0.201,0.221,0.154,0.088,0.049,0.000,0.000,0.000,0.000,0.000,0.000,0.000,0.000,0.000,0.000,0.000,0.000,0.000,0.000,0.000,0.000,0.000,0.000,0.000,0.000,0.000,0.000,0.000,0.000,0.000,0.000,0.000,0.000,0.000,0.000,0.000,0.000,0.000,0.000,0.000,0.000,0.000,0.000
TP          279     A     31     45     0    0000    4.329100e+04    5.99     0.034,0.000,0.000,0.022,0.035,0.081,0.154,0.200,0.190,0.152,0.093,0.040,0.000,0.000,0.000,0.000,0.000,0.000,0.000,0.000,0.000,0.000,0.000,0.000,0.000,0.000,0.000,0.000,0.000,0.000,0.000,0.000,0.000,0.000,0.000,0.000,0.000,0.000,0.000,0.000,0.000,0.000,0.000,0.000,0.000,0.000,0.000,0.000,0.000,0.000
TP          280     A     31     45     0    0000    inf             6.64     
TP          281     A     32     38     0    0000    0.000000e+00    0.00     0.517,0.235,0.166,0.049,0.029,0.004,0.000,0.000,0.000,0.000,0.000,0.000,0.000,0.000,0.000,0.000,0.000,0.000,0.000,0.000,0.000,0.000,0.000,0.000,0.000,0.000,0.000,0.000,0.000,0.000,0.000,0.000,0.000,0.000,0.000,0.000,0.000,0.000,0.000,0.000,0.000,0.000,0.000,0.000,0.000,0.000,0.000,0.000,0.000,0.000
TP          282     A     32     38     0    0000    4.600000e+01    1.77     0.069,0.169,0.280,0.267,0.145,0.049,0.017,0.003,0.000,0.000,0.000,0.000,0.000,0.000,0.000,0.000,0.000,0.000,0.000,0.000,0.000,0.000,0.000,0.000,0.000,0.000,0.000,0.000,0.000,0.000,0.000,0.000,0.000,0.000,0.000,0.000,0.000,0.000,0.000,0.000,0.000,0.000,0.000,0.000,0.000,0.000,0.000,0.000,0.000,0.000
TP          283     A     32     38     0    0000    3.730000e+02    2.20     0.032,0.091,0.246,0.308,0.217,0.074,0.025,0.005,0.004,0.000,0.000,0.000,0.000,0.000,0.000,0.000,0.000,0.000,0.000,0.000,0.000,0.000,0.000,0.000,0.000,0.000,0.000,0.000,0.000,0.000,0.000,0.000,0.000,0.000,0.000,0.000,0.000,0.000,0.000,0.000,0.000,0.000,0.000,0.000,0.000,0.000,0.000,0.000,0.000,0.000
TP          284     A     32     38     0    0000    5.730000e+02    2.46     0.024,0.058,0.208,0.327,0.246,0.096,0.029,0.010,0.002,0.000,0.000,0.000,0.000,0.000,0.000,0.000,0.000,0.000,0.000,0.000,0.000,0.000,0.000,0.000,0.000,0.000,0.000,0.000,0.000,0.000,0.000,0.000,0.000,0.000,0.000,0.000,0.000,0.000,0.000,0.000,0.000,0.000,0.000,0.000,0.000,0.000,0.000,0.000,0.000,0.000
TP          285     A     32     38     0    0000    2.011000e+03    2.49     0.018,0.064,0.197,0.321,0.260,0.097,0.035,0.005,0.002,0.000,0.000,0.000,0.000,0.000,0.000,0.000,0.000,0.000,0.000,0.000,0.000,0.000,0.000,0.000,0.000,0.000,0.000,0.000,0.000,0.000,0.000,0.000,0.000,0.000,0.000,0.000,0.000,0.000,0.000,0.000,0.000,0.000,0.000,0.000,0.000,0.000,0.000,0.000,0.000,0.000
TP          286     A     32     38     0    0000    7.771000e+03    2.48     0.031,0.071,0.179,0.301,0.263,0.104,0.038,0.010,0.003,0.000,0.000,0.000,0.000,0.000,0.000,0.000,0.000,0.000,0.000,0.000,0.000,0.000,0.000,0.000,0.000,0.000,0.000,0.000,0.000,0.000,0.000,0.000,0.000,0.000,0.000,0.000,0.000,0.000,0.000,0.000,0.000,0.000,0.000,0.000,0.000,0.000,0.000,0.000,0.000,0.000
TP          287     A     32     38     0    0000    3.081300e+04    2.76     0.023,0.053,0.151,0.277,0.287,0.133,0.053,0.016,0.006,0.000,0.000,0.000,0.000,0.000,0.000,0.000,0.000,0.000,0.000,0.000,0.000,0.000,0.000,0.000,0.000,0.000,0.000,0.000,0.000,0.000,0.000,0.000,0.000,0.000,0.000,0.000,0.000,0.000,0.000,0.000,0.000,0.000,0.000,0.000,0.000,0.000,0.000,0.000,0.000,0.000
TP          288     A     32     38     0    0000    4.329100e+04    2.75     0.023,0.050,0.161,0.284,0.277,0.132,0.052,0.015,0.005,0.000,0.000,0.000,0.000,0.000,0.000,0.000,0.000,0.000,0.000,0.000,0.000,0.000,0.000,0.000,0.000,0.000,0.000,0.000,0.000,0.000,0.000,0.000,0.000,0.000,0.000,0.000,0.000,0.000,0.000,0.000,0.000,0.000,0.000,0.000,0.000,0.000,0.000,0.000,0.000,0.000
TP          289     A     32     38     0    0000    inf             3.11     
TP          290     A     32     42     0    0000    0.000000e+00    0.00     0.466,0.323,0.141,0.047,0.019,0.004,0.000,0.000,0.000,0.000,0.000,0.000,0.000,0.000,0.000,0.000,0.000,0.000,0.000,0.000,0.000,0.000,0.000,0.000,0.000,0.000,0.000,0.000,0.000,0.000,0.000,0.000,0.000,0.000,0.000,0.000,0.000,0.000,0.000,0.000,0.000,0.000,0.000,0.000,0.000,0.000,0.000,0.000,0.000,0.000
TP          291     A     32     42     0    0000    4.600000e+01    3.08     0.041,0.085,0.144,0.197,0.203,0.157,0.095,0.046,0.022,0.010,0.000,0.000,0.000,0.000,0.000,0.000,0.000,0.000,0.000,0.000,0.000,0.000,0.000,0.000,0.000,0.000,0.000,0.000,0.000,0.000,0.000,0.000,0.000,0.000,0.000,0.000,0.000,0.000,0.000,0.000,0.000,0.000,0.000,0.000,0.000,0.000,0.000,0.000,0.000,0.000
TP          292     A     32     42     0    0000    3.730000e+02    3.86     0.020,0.034,0.066,0.145,0.221,0.225,0.158,0.083,0.036,0.013,0.000,0.000,0.000,0.000,0.000,0.000,0.000,0.000,0.000,0.000,0.000,0.000,0.000,0.000,0.000,0.000,0.000,0.000,0.000,0.000,0.000,0.000,0.000,0.000,0.000,0.000,0.000,0.000,0.000,0.000,0.000,0.000,0.000,0.000,0.000,0.000,0.000,0.000,0.000,0.000
TP          293     A     32     42     0    0000    5.730000e+02    4.42     0.016,0.021,0.038,0.091,0.184,0.243,0.204,0.119,0.048,0.025,0.011,0.000,0.000,0.000,0.000,0.000,0.000,0.000,0.000,0.000,0.000,0.000,0.000,0.000,0.000,0.000,0.000,0.000,0.000,0.000,0.000,0.000,0.000,0.000,0.000,0.000,0.000,0.000,0.000,0.000,0.000,0.000,0.000,0.000,0.000,0.000,0.000,0.000,0.000,0.000
TP          294     A     32     42     0    0000    2.011000e+03    4.38     0.010,0.019,0.040,0.104,0.195,0.242,0.200,0.104,0.048,0.024,0.014,0.000,0.000,0.000,0.000,0.000,0.000,0.000,0.000,0.000,0.000,0.000,0.000,0.000,0.000,0.000,0.000,0.000,0.000,0.000,0.000,0.000,0.000,0.000,0.000,0.000,0.000,0.000,0.000,0.000,0.000,0.000,0.000,0.000,0.000,0.000,0.000,0.000,0.000,0.000
TP          295     A     32     42     0    0000    7.771000e+03    4.32     0.019,0.022,0.038,0.098,0.190,0.244,0.201,0.111,0.048,0.019,0.010,0.000,0.000,0.000,0.000,0.000,0.000,0.000,0.000,0.000,0.000,0.000,0.000,0.000,0.000,0.000,0.000,0.000,0.000,0.000,0.000,0.000,0.000,0.000,0.000,0.000,0.000,0.000,0.000,0.000,0.000,0.000,0.000,0.000,0.000,0.000,0.000,0.000,0.000,0.000
TP          296     A     32     42     0    0000    3.081300e+04    4.41     0.018,0.020,0.035,0.085,0.190,0.241,0.214,0.114,0.052,0.022,0.009,0.000,0.000,0.000,0.000,0.000,0.000,0.000,0.000,0.000,0.000,0.000,0.000,0.000,0.000,0.000,0.000,0.000,0.000,0.000,0.000,0.000,0.000,0.000,0.000,0.000,0.000,0.000,0.000,0.000,0.000,0.000,0.000,0.000,0.000,0.000,0.000,0.000,0.000,0.000
TP          297     A     32     42     0    0000    4.329100e+04    4.42     0.015,0.017,0.036,0.096,0.193,0.243,0.201,0.114,0.050,0.023,0.013,0.000,0.000,0.000,0.000,0.000,0.000,0.000,0.000,0.000,0.000,0.000,0.000,0.000,0.000,0.000,0.000,0.000,0.000,0.000,0.000,0.000,0.000,0.000,0.000,0.000,0.000,0.000,0.000,0.000,0.000,0.000,0.000,0.000,0.000,0.000,0.000,0.000,0.000,0.000
TP          298     A     32     42     0    0000    inf             5.11     
TP          299     A     32     43     0    0000    0.000000e+00    0.00     0.447,0.324,0.155,0.055,0.015,0.004,0.000,0.000,0.000,0.000,0.000,0.000,0.000,0.000,0.000,0.000,0.000,0.000,0.000,0.000,0.000,0.000,0.000,0.000,0.000,0.000,0.000,0.000,0.000,0.000,0.000,0.000,0.000,0.000,0.000,0.000,0.000,0.000,0.000,0.000,0.000,0.000,0.000,0.000,0.000,0.000,0.000,0.000,0.000,0.000
TP          300     A     32     43     0    0000    4.600000e+01    2.98     0.037,0.084,0.144,0.195,0.200,0.166,0.102,0.052,0.021,0.000,0.000,0.000,0.000,0.000,0.000,0.000,0.000,0.000,0.000,0.000,0.000,0.000,0.000,0.000,0.000,0.000,0.000,0.000,0.000,0.000,0.000,0.000,0.000,0.000,0.000,0.000,0.000,0.000,0.000,0.000,0.000,0.000,0.000,0.000,0.000,0.000,0.000,0.000,0.000,0.000
TP          301     A     32     43     0    0000    3.730000e+02    4.18     0.020,0.028,0.051,0.105,0.180,0.215,0.189,0.123,0.058,0.023,0.008,0.000,0.000,0.000,0.000,0.000,0.000,0.000,0.000,0.000,0.000,0.000,0.000,0.000,0.000,0.000,0.000,0.000,0.000,0.000,0.000,0.000,0.000,0.000,0.000,0.000,0.000,0.000,0.000,0.000,0.000,0.000,0.000,0.000,0.000,0.000,0.000,0.000,0.000,0.000
TP          302     A     32     43     0    0000    5.730000e+02    4.69     0.000,0.022,0.029,0.062,0.138,0.217,0.230,0.166,0.087,0.037,0.012,0.000,0.000,0.000,0.000,0.000,0.000,0.000,0.000,0.000,0.000,0.000,0.000,0.000,0.000,0.000,0.000,0.000,0.000,0.000,0.000,0.000,0.000,0.000,0.000,0.000,0.000,0.000,0.000,0.000,0.000,0.000,0.000,0.000,0.000,0.000,0.000,0.000,0.000,0.000
TP          303     A     32     43     0    0000    2.011000e+03    4.71     0.000,0.015,0.027,0.069,0.147,0.220,0.231,0.163,0.082,0.034,0.012,0.000,0.000,0.000,0.000,0.000,0.000,0.000,0.000,0.000,0.000,0.000,0.000,0.000,0.000,0.000,0.000,0.000,0.000,0.000,0.000,0.000,0.000,0.000,0.000,0.000,0.000,0.000,0.000,0.000,0.000,0.000,0.000,0.000,0.000,0.000,0.000,0.000,0.000,0.000
TP          304     A     32     43     0    0000    7.771000e+03    4.74     0.000,0.017,0.026,0.063,0.142,0.220,0.231,0.167,0.085,0.036,0.012,0.000,0.000,0.000,0.000,0.000,0.000,0.000,0.000,0.000,0.000,0.000,0.000,0.000,0.000,0.000,0.000,0.000,0.000,0.000,0.000,0.000,0.000,0.000,0.000,0.000,0.000,0.000,0.000,0.000,0.000,0.000,0.000,0.000,0.000,0.000,0.000,0.000,0.000,0.000
TP          305     A     32     43     0    0000    3.081300e+04    4.83     0.000,0.016,0.019,0.057,0.136,0.219,0.236,0.174,0.092,0.038,0.013,0.000,0.000,0.000,0.000,0.000,0.000,0.000,0.000,0.000,0.000,0.000,0.000,0.000,0.000,0.000,0.000,0.000,0.000,0.000,0.000,0.000,0.000,0.000,0.000,0.000,0.000,0.000,0.000,0.000,0.000,0.000,0.000,0.000,0.000,0.000,0.000,0.000,0.000,0.000
TP          306     A     32     43     0    0000    4.329100e+04    4.75     0.000,0.014,0.022,0.064,0.146,0.226,0.232,0.167,0.084,0.034,0.012,0.000,0.000,0.000,0.000,0.000,0.000,0.000,0.000,0.000,0.000,0.000,0.000,0.000,0.000,0.000,0.000,0.000,0.000,0.000,0.000,0.000,0.000,0.000,0.000,0.000,0.000,0.000,0.000,0.000,0.000,0.000,0.000,0.000,0.000,0.000,0.000,0.000,0.000,0.000
TP          307     A     32     43     0    0000    inf             5.32     
TP          308     A     32     45     0    0000    0.000000e+00    0.00     0.374,0.337,0.187,0.071,0.025,0.007,0.000,0.000,0.000,0.000,0.000,0.000,0.000,0.000,0.000,0.000,0.000,0.000,0.000,0.000,0.000,0.000,0.000,0.000,0.000,0.000,0.000,0.000,0.000,0.000,0.000,0.000,0.000,0.000,0.000,0.000,0.000,0.000,0.000,0.000,0.000,0.000,0.000,0.000,0.000,0.000,0.000,0.000,0.000,0.000
TP          309     A     32     45     0    0000    4.600000e+01    3.31     0.049,0.086,0.125,0.160,0.176,0.152,0.114,0.075,0.043,0.020,0.000,0.000,0.000,0.000,0.000,0.000,0.000,0.000,0.000,0.000,0.000,0.000,0.000,0.000,0.000,0.000,0.000,0.000,0.000,0.000,0.000,0.000,0.000,0.000,0.000,0.000,0.000,0.000,0.000,0.000,0.000,0.000,0.000,0.000,0.000,0.000,0.000,0.000,0.000,0.000
TP          310     A     32     45     0    0000    3.730000e+02    5.04     0.000,0.035,0.035,0.062,0.104,0.158,0.188,0.173,0.128,0.069,0.034,0.014,0.000,0.000,0.000,0.000,0.000,0.000,0.000,0.000,0.000,0.000,0.000,0.000,0.000,0.000,0.000,0.000,0.000,0.000,0.000,0.000,0.000,0.000,0.000,0.000,0.000,0.000,0.000,0.000,0.000,0.000,0.000,0.000,0.000,0.000,0.000,0.000,0.000,0.000
TP          311     A     32     45     0    0000    5.730000e+02    5.62     0.000,0.000,0.034,0.039,0.060,0.121,0.173,0.202,0.176,0.106,0.059,0.023,0.008,0.000,0.000,0.000,0.000,0.000,0.000,0.000,0.000,0.000,0.000,0.000,0.000,0.000,0.000,0.000,0.000,0.000,0.000,0.000,0.000,0.000,0.000,0.000,0.000,0.000,0.000,0.000,0.000,0.000,0.000,0.000,0.000,0.000,0.000,0.000,0.000,0.000
TP          312     A     32     45     0    0000    2.011000e+03    5.73     0.000,0.000,0.025,0.030,0.063,0.123,0.186,0.214,0.171,0.107,0.052,0.022,0.008,0.000,0.000,0.000,0.000,0.000,0.000,0.000,0.000,0.000,0.000,0.000,0.000,0.000,0.000,0.000,0.000,0.000,0.000,0.000,0.000,0.000,0.000,0.000,0.000,0.000,0.000,0.000,0.000,0.000,0.000,0.000,0.000,0.000,0.000,0.000,0.000,0.000
TP          313     A     32     45     0    0000    7.771000e+03    5.59     0.030,0.000,0.000,0.032,0.058,0.115,0.177,0.210,0.178,0.112,0.057,0.023,0.008,0.000,0.000,0.000,0.000,0.000,0.000,0.000,0.000,0.000,0.000,0.000,0.000,0.000,0.000,0.000,0.000,0.000,0.000,0.000,0.000,0.000,0.000,0.000,0.000,0.000,0.000,0.000,0.000,0.000,0.000,0.000,0.000,0.000,0.000,0.000,0.000,0.000
TP          314     A     32     45     0    0000    3.081300e+04    5.68     0.037,0.000,0.000,0.022,0.044,0.112,0.175,0.212,0.184,0.120,0.058,0.025,0.010,0.000,0.000,0.000,0.000,0.000,0.000,0.000,0.000,0.000,0.000,0.000,0.000,0.000,0.000,0.000,0.000,0.000,0.000,0.000,0.000,0.000,0.000,0.000,0.000,0.000,0.000,0.000,0.000,0.000,0.000,0.000,0.000,0.000,0.000,0.000,0.000,0.000
TP          315     A     32     45     0    0000    4.329100e+04    5.65     0.000,0.000,0.026,0.024,0.050,0.114,0.183,0.216,0.181,0.116,0.059,0.022,0.009,0.000,0.000,0.000,0.000,0.000,0.000,0.000,0.000,0.000,0.000,0.000,0.000,0.000,0.000,0.000,0.000,0.000,0.000,0.000,0.000,0.000,0.000,0.000,0.000,0.000,0.000,0.000,0.000,0.000,0.000,0.000,0.000,0.000,0.000,0.000,0.000,0.000
TP          316     A     32     45     0    0000    inf             6.63     
TP          317     A     33     38     0    0000    0.000000e+00    0.00     0.880,0.102,0.013,0.004,0.001,0.000,0.000,0.000,0.000,0.000,0.000,0.000,0.000,0.000,0.000,0.000,0.000,0.000,0.000,0.000,0.000,0.000,0.000,0.000,0.000,0.000,0.000,0.000,0.000,0.000,0.000,0.000,0.000,0.000,0.000,0.000,0.000,0.000,0.000,0.000,0.000,0.000,0.000,0.000,0.000,0.000,0.000,0.000,0.000,0.000
TP          318     A     33     38     0    0000    7.771000e+03    2.24     0.063,0.177,0.275,0.292,0.116,0.040,0.037,0.000,0.000,0.000,0.000,0.000,0.000,0.000,0.000,0.000,0.000,0.000,0.000,0.000,0.000,0.000,0.000,0.000,0.000,0.000,0.000,0.000,0.000,0.000,0.000,0.000,0.000,0.000,0.000,0.000,0.000,0.000,0.000,0.000,0.000,0.000,0.000,0.000,0.000,0.000,0.000,0.000,0.000,0.000
TP          319     A     33     38     0    0000    3.081300e+04    2.27     0.056,0.113,0.435,0.254,0.100,0.029,0.012,0.000,0.000,0.000,0.000,0.000,0.000,0.000,0.000,0.000,0.000,0.000,0.000,0.000,0.000,0.000,0.000,0.000,0.000,0.000,0.000,0.000,0.000,0.000,0.000,0.000,0.000,0.000,0.000,0.000,0.000,0.000,0.000,0.000,0.000,0.000,0.000,0.000,0.000,0.000,0.000,0.000,0.000,0.000
TP          320     A     33     38     0    0000    4.329100e+04    2.23     0.049,0.131,0.450,0.242,0.091,0.027,0.011,0.000,0.000,0.000,0.000,0.000,0.000,0.000,0.000,0.000,0.000,0.000,0.000,0.000,0.000,0.000,0.000,0.000,0.000,0.000,0.000,0.000,0.000,0.000,0.000,0.000,0.000,0.000,0.000,0.000,0.000,0.000,0.000,0.000,0.000,0.000,0.000,0.000,0.000,0.000,0.000,0.000,0.000,0.000
TP          321     A     33     38     0    0000    inf             2.48     
TP          322     A     33     42     0    0000    0.000000e+00    0.00     0.503,0.322,0.120,0.041,0.010,0.004,0.000,0.000,0.000,0.000,0.000,0.000,0.000,0.000,0.000,0.000,0.000,0.000,0.000,0.000,0.000,0.000,0.000,0.000,0.000,0.000,0.000,0.000,0.000,0.000,0.000,0.000,0.000,0.000,0.000,0.000,0.000,0.000,0.000,0.000,0.000,0.000,0.000,0.000,0.000,0.000,0.000,0.000,0.000,0.000
TP          323     A     33     42     0    0000    5.730000e+02    3.90     0.026,0.034,0.067,0.148,0.240,0.237,0.146,0.061,0.021,0.021,0.000,0.000,0.000,0.000,0.000,0.000,0.000,0.000,0.000,0.000,0.000,0.000,0.000,0.000,0.000,0.000,0.000,0.000,0.000,0.000,0.000,0.000,0.000,0.000,0.000,0.000,0.000,0.000,0.000,0.000,0.000,0.000,0.000,0.000,0.000,0.000,0.000,0.000,0.000,0.000
TP          324     A     33     42     0    0000    2.011000e+03    3.97     0.017,0.027,0.062,0.151,0.245,0.253,0.144,0.060,0.021,0.019,0.000,0.000,0.000,0.000,0.000,0.000,0.000,0.000,0.000,0.000,0.000,0.000,0.000,0.000,0.000,0.000,0.000,0.000,0.000,0.000,0.000,0.000,0.000,0.000,0.000,0.000,0.000,0.000,0.000,0.000,0.000,0.000,0.000,0.000,0.000,0.000,0.000,0.000,0.000,0.000
TP          325     A     33     42     0    0000    7.771000e+03    3.93     0.023,0.031,0.059,0.144,0.239,0.246,0.149,0.066,0.024,0.018,0.000,0.000,0.000,0.000,0.000,0.000,0.000,0.000,0.000,0.000,0.000,0.000,0.000,0.000,0.000,0.000,0.000,0.000,0.000,0.000,0.000,0.000,0.000,0.000,0.000,0.000,0.000,0.000,0.000,0.000,0.000,0.000,0.000,0.000,0.000,0.000,0.000,0.000,0.000,0.000
TP          326     A     33     42     0    0000    3.081300e+04    3.97     0.025,0.025,0.048,0.139,0.245,0.249,0.150,0.072,0.029,0.017,0.000,0.000,0.000,0.000,0.000,0.000,0.000,0.000,0.000,0.000,0.000,0.000,0.000,0.000,0.000,0.000,0.000,0.000,0.000,0.000,0.000,0.000,0.000,0.000,0.000,0.000,0.000,0.000,0.000,0.000,0.000,0.000,0.000,0.000,0.000,0.000,0.000,0.000,0.000,0.000
TP          327     A     33     42     0    0000    4.329100e+04    3.94     0.022,0.023,0.056,0.146,0.249,0.249,0.149,0.064,0.026,0.015,0.000,0.000,0.000,0.000,0.000,0.000,0.000,0.000,0.000,0.000,0.000,0.000,0.000,0.000,0.000,0.000,0.000,0.000,0.000,0.000,0.000,0.000,0.000,0.000,0.000,0.000,0.000,0.000,0.000,0.000,0.000,0.000,0.000,0.000,0.000,0.000,0.000,0.000,0.000,0.000
TP          328     A     33     42     0    0000    inf             4.27     
TP          329     A     33     43     0    0000    0.000000e+00    0.00     0.480,0.322,0.137,0.045,0.012,0.003,0.000,0.000,0.000,0.000,0.000,0.000,0.000,0.000,0.000,0.000,0.000,0.000,0.000,0.000,0.000,0.000,0.000,0.000,0.000,0.000,0.000,0.000,0.000,0.000,0.000,0.000,0.000,0.000,0.000,0.000,0.000,0.000,0.000,0.000,0.000,0.000,0.000,0.000,0.000,0.000,0.000,0.000,0.000,0.000
TP          330     A     33     43     0    0000    4.600000e+01    2.56     0.056,0.110,0.173,0.216,0.201,0.134,0.071,0.030,0.009,0.000,0.000,0.000,0.000,0.000,0.000,0.000,0.000,0.000,0.000,0.000,0.000,0.000,0.000,0.000,0.000,0.000,0.000,0.000,0.000,0.000,0.000,0.000,0.000,0.000,0.000,0.000,0.000,0.000,0.000,0.000,0.000,0.000,0.000,0.000,0.000,0.000,0.000,0.000,0.000,0.000
TP          331     A     33     43     0    0000    3.730000e+02    3.77     0.026,0.039,0.068,0.140,0.216,0.224,0.164,0.082,0.032,0.010,0.000,0.000,0.000,0.000,0.000,0.000,0.000,0.000,0.000,0.000,0.000,0.000,0.000,0.000,0.000,0.000,0.000,0.000,0.000,0.000,0.000,0.000,0.000,0.000,0.000,0.000,0.000,0.000,0.000,0.000,0.000,0.000,0.000,0.000,0.000,0.000,0.000,0.000,0.000,0.000
TP          332     A     33     43     0    0000    5.730000e+02    4.24     0.025,0.031,0.040,0.087,0.175,0.240,0.209,0.122,0.048,0.017,0.005,0.000,0.000,0.000,0.000,0.000,0.000,0.000,0.000,0.000,0.000,0.000,0.000,0.000,0.000,0.000,0.000,0.000,0.000,0.000,0.000,0.000,0.000,0.000,0.000,0.000,0.000,0.000,0.000,0.000,0.000,0.000,0.000,0.000,0.000,0.000,0.000,0.000,0.000,0.000
TP          333     A     33     43     0    0000    2.011000e+03    4.28     0.016,0.020,0.037,0.092,0.188,0.250,0.211,0.117,0.048,0.016,0.004,0.000,0.000,0.000,0.000,0.000,0.000,0.000,0.000,0.000,0.000,0.000,0.000,0.000,0.000,0.000,0.000,0.000,0.000,0.000,0.000,0.000,0.000,0.000,0.000,0.000,0.000,0.000,0.000,0.000,0.000,0.000,0.000,0.000,0.000,0.000,0.000,0.000,0.000,0.000
TP          334     A     33     43     0    0000    7.771000e+03    4.30     0.021,0.026,0.033,0.085,0.180,0.249,0.214,0.121,0.050,0.017,0.005,0.000,0.000,0.000,0.000,0.000,0.000,0.000,0.000,0.000,0.000,0.000,0.000,0.000,0.000,0.000,0.000,0.000,0.000,0.000,0.000,0.000,0.000,0.000,0.000,0.000,0.000,0.000,0.000,0.000,0.000,0.000,0.000,0.000,0.000,0.000,0.000,0.000,0.000,0.000
TP          335     A     33     43     0    0000    3.081300e+04    4.40     0.022,0.021,0.026,0.076,0.174,0.250,0.222,0.132,0.053,0.018,0.005,0.000,0.000,0.000,0.000,0.000,0.000,0.000,0.000,0.000,0.000,0.000,0.000,0.000,0.000,0.000,0.000,0.000,0.000,0.000,0.000,0.000,0.000,0.000,0.000,0.000,0.000,0.000,0.000,0.000,0.000,0.000,0.000,0.000,0.000,0.000,0.000,0.000,0.000,0.000
TP          336     A     33     43     0    0000    4.329100e+04    4.38     0.018,0.017,0.029,0.084,0.183,0.254,0.219,0.124,0.050,0.017,0.005,0.000,0.000,0.000,0.000,0.000,0.000,0.000,0.000,0.000,0.000,0.000,0.000,0.000,0.000,0.000,0.000,0.000,0.000,0.000,0.000,0.000,0.000,0.000,0.000,0.000,0.000,0.000,0.000,0.000,0.000,0.000,0.000,0.000,0.000,0.000,0.000,0.000,0.000,0.000
TP          337     A     33     43     0    0000    inf             4.87     
TP          338     A     33     45     0    0000    0.000000e+00    0.00     0.401,0.339,0.172,0.064,0.018,0.006,0.000,0.000,0.000,0.000,0.000,0.000,0.000,0.000,0.000,0.000,0.000,0.000,0.000,0.000,0.000,0.000,0.000,0.000,0.000,0.000,0.000,0.000,0.000,0.000,0.000,0.000,0.000,0.000,0.000,0.000,0.000,0.000,0.000,0.000,0.000,0.000,0.000,0.000,0.000,0.000,0.000,0.000,0.000,0.000
TP          339     A     33     45     0    0000    4.600000e+01    2.94     0.061,0.110,0.149,0.181,0.177,0.139,0.097,0.054,0.031,0.000,0.000,0.000,0.000,0.000,0.000,0.000,0.000,0.000,0.000,0.000,0.000,0.000,0.000,0.000,0.000,0.000,0.000,0.000,0.000,0.000,0.000,0.000,0.000,0.000,0.000,0.000,0.000,0.000,0.000,0.000,0.000,0.000,0.000,0.000,0.000,0.000,0.000,0.000,0.000,0.000
TP          340     A     33     45     0    0000    3.730000e+02    4.53     0.000,0.044,0.053,0.069,0.124,0.178,0.201,0.159,0.097,0.051,0.017,0.008,0.000,0.000,0.000,0.000,0.000,0.000,0.000,0.000,0.000,0.000,0.000,0.000,0.000,0.000,0.000,0.000,0.000,0.000,0.000,0.000,0.000,0.000,0.000,0.000,0.000,0.000,0.000,0.000,0.000,0.000,0.000,0.000,0.000,0.000,0.000,0.000,0.000,0.000
TP          341     A     33     45     0    0000    5.730000e+02    4.99     0.000,0.000,0.044,0.053,0.079,0.143,0.203,0.208,0.152,0.073,0.035,0.009,0.000,0.000,0.000,0.000,0.000,0.000,0.000,0.000,0.000,0.000,0.000,0.000,0.000,0.000,0.000,0.000,0.000,0.000,0.000,0.000,0.000,0.000,0.000,0.000,0.000,0.000,0.000,0.000,0.000,0.000,0.000,0.000,0.000,0.000,0.000,0.000,0.000,0.000
TP          342     A     33     45     0    0000    2.011000e+03    5.20     0.000,0.031,0.029,0.040,0.081,0.148,0.209,0.202,0.141,0.075,0.033,0.012,0.000,0.000,0.000,0.000,0.000,0.000,0.000,0.000,0.000,0.000,0.000,0.000,0.000,0.000,0.000,0.000,0.000,0.000,0.000,0.000,0.000,0.000,0.000,0.000,0.000,0.000,0.000,0.000,0.000,0.000,0.000,0.000,0.000,0.000,0.000,0.000,0.000,0.000
TP          343     A     33     45     0    0000    7.771000e+03    5.00     0.043,0.000,0.045,0.042,0.072,0.140,0.196,0.193,0.142,0.081,0.034,0.013,0.000,0.000,0.000,0.000,0.000,0.000,0.000,0.000,0.000,0.000,0.000,0.000,0.000,0.000,0.000,0.000,0.000,0.000,0.000,0.000,0.000,0.000,0.000,0.000,0.000,0.000,0.000,0.000,0.000,0.000,0.000,0.000,0.000,0.000,0.000,0.000,0.000,0.000
TP          344     A     33     45     0    0000    4.329100e+04    5.21     0.000,0.000,0.031,0.031,0.074,0.145,0.212,0.215,0.152,0.083,0.038,0.015,0.004,0.000,0.000,0.000,0.000,0.000,0.000,0.000,0.000,0.000,0.000,0.000,0.000,0.000,0.000,0.000,0.000,0.000,0.000,0.000,0.000,0.000,0.000,0.000,0.000,0.000,0.000,0.000,0.000,0.000,0.000,0.000,0.000,0.000,0.000,0.000,0.000,0.000
TP          345     A     33     45     0    0000    inf             6.24     
TP          346     A     36     43     0    0000    0.000000e+00    0.00     0.570,0.316,0.088,0.023,0.004,0.000,0.000,0.000,0.000,0.000,0.000,0.000,0.000,0.000,0.000,0.000,0.000,0.000,0.000,0.000,0.000,0.000,0.000,0.000,0.000,0.000,0.000,0.000,0.000,0.000,0.000,0.000,0.000,0.000,0.000,0.000,0.000,0.000,0.000,0.000,0.000,0.000,0.000,0.000,0.000,0.000,0.000,0.000,0.000,0.000
TP          347     A     36     43     0    0000    4.600000e+01    1.77     0.081,0.208,0.289,0.244,0.120,0.046,0.012,0.000,0.000,0.000,0.000,0.000,0.000,0.000,0.000,0.000,0.000,0.000,0.000,0.000,0.000,0.000,0.000,0.000,0.000,0.000,0.000,0.000,0.000,0.000,0.000,0.000,0.000,0.000,0.000,0.000,0.000,0.000,0.000,0.000,0.000,0.000,0.000,0.000,0.000,0.000,0.000,0.000,0.000,0.000
TP          348     A     36     43     0    0000    3.730000e+02    2.62     0.033,0.094,0.194,0.283,0.231,0.118,0.036,0.010,0.000,0.000,0.000,0.000,0.000,0.000,0.000,0.000,0.000,0.000,0.000,0.000,0.000,0.000,0.000,0.000,0.000,0.000,0.000,0.000,0.000,0.000,0.000,0.000,0.000,0.000,0.000,0.000,0.000,0.000,0.000,0.000,0.000,0.000,0.000,0.000,0.000,0.000,0.000,0.000,0.000,0.000
TP          349     A     36     43     0    0000    5.730000e+02    2.92     0.028,0.062,0.148,0.273,0.281,0.142,0.052,0.013,0.000,0.000,0.000,0.000,0.000,0.000,0.000,0.000,0.000,0.000,0.000,0.000,0.000,0.000,0.000,0.000,0.000,0.000,0.000,0.000,0.000,0.000,0.000,0.000,0.000,0.000,0.000,0.000,0.000,0.000,0.000,0.000,0.000,0.000,0.000,0.000,0.000,0.000,0.000,0.000,0.000,0.000
TP          350     A     36     43     0    0000    2.011000e+03    2.95     0.019,0.055,0.156,0.276,0.276,0.160,0.045,0.013,0.000,0.000,0.000,0.000,0.000,0.000,0.000,0.000,0.000,0.000,0.000,0.000,0.000,0.000,0.000,0.000,0.000,0.000,0.000,0.000,0.000,0.000,0.000,0.000,0.000,0.000,0.000,0.000,0.000,0.000,0.000,0.000,0.000,0.000,0.000,0.000,0.000,0.000,0.000,0.000,0.000,0.000
TP          351     A     36     43     0    0000    7.771000e+03    2.98     0.021,0.051,0.152,0.276,0.276,0.157,0.053,0.014,0.000,0.000,0.000,0.000,0.000,0.000,0.000,0.000,0.000,0.000,0.000,0.000,0.000,0.000,0.000,0.000,0.000,0.000,0.000,0.000,0.000,0.000,0.000,0.000,0.000,0.000,0.000,0.000,0.000,0.000,0.000,0.000,0.000,0.000,0.000,0.000,0.000,0.000,0.000,0.000,0.000,0.000
TP          352     A     36     43     0    0000    3.081300e+04    3.01     0.023,0.047,0.138,0.273,0.291,0.157,0.055,0.015,0.002,0.000,0.000,0.000,0.000,0.000,0.000,0.000,0.000,0.000,0.000,0.000,0.000,0.000,0.000,0.000,0.000,0.000,0.000,0.000,0.000,0.000,0.000,0.000,0.000,0.000,0.000,0.000,0.000,0.000,0.000,0.000,0.000,0.000,0.000,0.000,0.000,0.000,0.000,0.000,0.000,0.000
TP          353     A     36     43     0    0000    4.329100e+04    2.99     0.019,0.047,0.151,0.286,0.280,0.153,0.052,0.012,0.000,0.000,0.000,0.000,0.000,0.000,0.000,0.000,0.000,0.000,0.000,0.000,0.000,0.000,0.000,0.000,0.000,0.000,0.000,0.000,0.000,0.000,0.000,0.000,0.000,0.000,0.000,0.000,0.000,0.000,0.000,0.000,0.000,0.000,0.000,0.000,0.000,0.000,0.000,0.000,0.000,0.000
TP          354     A     36     43     0    0000    inf             3.33     
TP          355     A     39     45     0    0000    0.000000e+00    0.00     0.627,0.277,0.077,0.016,0.003,0.000,0.000,0.000,0.000,0.000,0.000,0.000,0.000,0.000,0.000,0.000,0.000,0.000,0.000,0.000,0.000,0.000,0.000,0.000,0.000,0.000,0.000,0.000,0.000,0.000,0.000,0.000,0.000,0.000,0.000,0.000,0.000,0.000,0.000,0.000,0.000,0.000,0.000,0.000,0.000,0.000,0.000,0.000,0.000,0.000
TP          356     A     39     45     0    0000    4.600000e+01    1.38     0.166,0.287,0.269,0.164,0.080,0.026,0.008,0.000,0.000,0.000,0.000,0.000,0.000,0.000,0.000,0.000,0.000,0.000,0.000,0.000,0.000,0.000,0.000,0.000,0.000,0.000,0.000,0.000,0.000,0.000,0.000,0.000,0.000,0.000,0.000,0.000,0.000,0.000,0.000,0.000,0.000,0.000,0.000,0.000,0.000,0.000,0.000,0.000,0.000,0.000
TP          357     A     39     45     0    0000    3.730000e+02    2.50     0.053,0.110,0.213,0.277,0.211,0.102,0.029,0.006,0.000,0.000,0.000,0.000,0.000,0.000,0.000,0.000,0.000,0.000,0.000,0.000,0.000,0.000,0.000,0.000,0.000,0.000,0.000,0.000,0.000,0.000,0.000,0.000,0.000,0.000,0.000,0.000,0.000,0.000,0.000,0.000,0.000,0.000,0.000,0.000,0.000,0.000,0.000,0.000,0.000,0.000
TP          358     A     39     45     0    0000    5.730000e+02    2.88     0.039,0.071,0.152,0.268,0.271,0.145,0.043,0.011,0.000,0.000,0.000,0.000,0.000,0.000,0.000,0.000,0.000,0.000,0.000,0.000,0.000,0.000,0.000,0.000,0.000,0.000,0.000,0.000,0.000,0.000,0.000,0.000,0.000,0.000,0.000,0.000,0.000,0.000,0.000,0.000,0.000,0.000,0.000,0.000,0.000,0.000,0.000,0.000,0.000,0.000
TP          359     A     39     45     0    0000    2.011000e+03    3.00     0.026,0.055,0.152,0.271,0.279,0.155,0.049,0.011,0.002,0.000,0.000,0.000,0.000,0.000,0.000,0.000,0.000,0.000,0.000,0.000,0.000,0.000,0.000,0.000,0.000,0.000,0.000,0.000,0.000,0.000,0.000,0.000,0.000,0.000,0.000,0.000,0.000,0.000,0.000,0.000,0.000,0.000,0.000,0.000,0.000,0.000,0.000,0.000,0.000,0.000
TP          360     A     39     45     0    0000    7.771000e+03    2.97     0.042,0.058,0.138,0.258,0.283,0.160,0.050,0.011,0.000,0.000,0.000,0.000,0.000,0.000,0.000,0.000,0.000,0.000,0.000,0.000,0.000,0.000,0.000,0.000,0.000,0.000,0.000,0.000,0.000,0.000,0.000,0.000,0.000,0.000,0.000,0.000,0.000,0.000,0.000,0.000,0.000,0.000,0.000,0.000,0.000,0.000,0.000,0.000,0.000,0.000
TP          361     A     39     45     0    0000    3.081300e+04    3.02     0.045,0.052,0.124,0.257,0.291,0.167,0.051,0.012,0.003,0.000,0.000,0.000,0.000,0.000,0.000,0.000,0.000,0.000,0.000,0.000,0.000,0.000,0.000,0.000,0.000,0.000,0.000,0.000,0.000,0.000,0.000,0.000,0.000,0.000,0.000,0.000,0.000,0.000,0.000,0.000,0.000,0.000,0.000,0.000,0.000,0.000,0.000,0.000,0.000,0.000
TP          362     A     39     45     0    0000    4.329100e+04    3.04     0.038,0.049,0.129,0.264,0.291,0.163,0.052,0.012,0.003,0.000,0.000,0.000,0.000,0.000,0.000,0.000,0.000,0.000,0.000,0.000,0.000,0.000,0.000,0.000,0.000,0.000,0.000,0.000,0.000,0.000,0.000,0.000,0.000,0.000,0.000,0.000,0.000,0.000,0.000,0.000,0.000,0.000,0.000,0.000,0.000,0.000,0.000,0.000,0.000,0.000
TP          363     A     39     45     0    0000    inf             3.36     
TP          364     A     43     49     0    0000    0.000000e+00    0.00     0.570,0.310,0.102,0.018,0.000,0.000,0.000,0.000,0.000,0.000,0.000,0.000,0.000,0.000,0.000,0.000,0.000,0.000,0.000,0.000,0.000,0.000,0.000,0.000,0.000,0.000,0.000,0.000,0.000,0.000,0.000,0.000,0.000,0.000,0.000,0.000,0.000,0.000,0.000,0.000,0.000,0.000,0.000,0.000,0.000,0.000,0.000,0.000,0.000,0.000
TP          365     A     43     49     0    0000    0.000000e+00    0.00     0.566,0.315,0.098,0.018,0.003,0.000,0.000,0.000,0.000,0.000,0.000,0.000,0.000,0.000,0.000,0.000,0.000,0.000,0.000,0.000,0.000,0.000,0.000,0.000,0.000,0.000,0.000,0.000,0.000,0.000,0.000,0.000,0.000,0.000,0.000,0.000,0.000,0.000,0.000,0.000,0.000,0.000,0.000,0.000,0.000,0.000,0.000,0.000,0.000,0.000
TP          366     A     43     49     0    0000    4.600000e+01    1.24     0.206,0.278,0.249,0.165,0.064,0.026,0.011,0.000,0.000,0.000,0.000,0.000,0.000,0.000,0.000,0.000,0.000,0.000,0.000,0.000,0.000,0.000,0.000,0.000,0.000,0.000,0.000,0.000,0.000,0.000,0.000,0.000,0.000,0.000,0.000,0.000,0.000,0.000,0.000,0.000,0.000,0.000,0.000,0.000,0.000,0.000,0.000,0.000,0.000,0.000
TP          367     A     43     49     0    0000    4.600000e+01    1.23     0.199,0.281,0.233,0.172,0.074,0.032,0.007,0.000,0.000,0.000,0.000,0.000,0.000,0.000,0.000,0.000,0.000,0.000,0.000,0.000,0.000,0.000,0.000,0.000,0.000,0.000,0.000,0.000,0.000,0.000,0.000,0.000,0.000,0.000,0.000,0.000,0.000,0.000,0.000,0.000,0.000,0.000,0.000,0.000,0.000,0.000,0.000,0.000,0.000,0.000
TP          368     A     43     49     0    0000    3.730000e+02    2.62     0.058,0.112,0.195,0.244,0.214,0.116,0.047,0.013,0.000,0.000,0.000,0.000,0.000,0.000,0.000,0.000,0.000,0.000,0.000,0.000,0.000,0.000,0.000,0.000,0.000,0.000,0.000,0.000,0.000,0.000,0.000,0.000,0.000,0.000,0.000,0.000,0.000,0.000,0.000,0.000,0.000,0.000,0.000,0.000,0.000,0.000,0.000,0.000,0.000,0.000
TP          369     A     43     49     0    0000    3.730000e+02    2.59     0.051,0.100,0.186,0.246,0.234,0.130,0.039,0.015,0.000,0.000,0.000,0.000,0.000,0.000,0.000,0.000,0.000,0.000,0.000,0.000,0.000,0.000,0.000,0.000,0.000,0.000,0.000,0.000,0.000,0.000,0.000,0.000,0.000,0.000,0.000,0.000,0.000,0.000,0.000,0.000,0.000,0.000,0.000,0.000,0.000,0.000,0.000,0.000,0.000,0.000
TP          370     A     43     49     0    0000    5.730000e+02    3.09     0.034,0.062,0.121,0.231,0.268,0.177,0.079,0.023,0.005,0.000,0.000,0.000,0.000,0.000,0.000,0.000,0.000,0.000,0.000,0.000,0.000,0.000,0.000,0.000,0.000,0.000,0.000,0.000,0.000,0.000,0.000,0.000,0.000,0.000,0.000,0.000,0.000,0.000,0.000,0.000,0.000,0.000,0.000,0.000,0.000,0.000,0.000,0.000,0.000,0.000
TP          371     A     43     49     0    0000    5.730000e+02    3.13     0.029,0.064,0.129,0.219,0.264,0.188,0.075,0.026,0.007,0.000,0.000,0.000,0.000,0.000,0.000,0.000,0.000,0.000,0.000,0.000,0.000,0.000,0.000,0.000,0.000,0.000,0.000,0.000,0.000,0.000,0.000,0.000,0.000,0.000,0.000,0.000,0.000,0.000,0.000,0.000,0.000,0.000,0.000,0.000,0.000,0.000,0.000,0.000,0.000,0.000
TP          372     A     43     49     0    0000    2.011000e+03    3.43     0.020,0.035,0.096,0.205,0.290,0.226,0.096,0.029,0.004,0.000,0.000,0.000,0.000,0.000,0.000,0.000,0.000,0.000,0.000,0.000,0.000,0.000,0.000,0.000,0.000,0.000,0.000,0.000,0.000,0.000,0.000,0.000,0.000,0.000,0.000,0.000,0.000,0.000,0.000,0.000,0.000,0.000,0.000,0.000,0.000,0.000,0.000,0.000,0.000,0.000
TP          373     A     43     49     0    0000    2.011000e+03    3.46     0.019,0.027,0.089,0.200,0.297,0.236,0.101,0.028,0.004,0.000,0.000,0.000,0.000,0.000,0.000,0.000,0.000,0.000,0.000,0.000,0.000,0.000,0.000,0.000,0.000,0.000,0.000,0.000,0.000,0.000,0.000,0.000,0.000,0.000,0.000,0.000,0.000,0.000,0.000,0.000,0.000,0.000,0.000,0.000,0.000,0.000,0.000,0.000,0.000,0.000
TP          374     A     43     49     0    0000    7.771000e+03    3.57     0.020,0.029,0.072,0.182,0.296,0.248,0.111,0.033,0.009,0.000,0.000,0.000,0.000,0.000,0.000,0.000,0.000,0.000,0.000,0.000,0.000,0.000,0.000,0.000,0.000,0.000,0.000,0.000,0.000,0.000,0.000,0.000,0.000,0.000,0.000,0.000,0.000,0.000,0.000,0.000,0.000,0.000,0.000,0.000,0.000,0.000,0.000,0.000,0.000,0.000
TP          375     A     43     49     0    0000    7.771000e+03    3.56     0.018,0.026,0.075,0.187,0.286,0.258,0.107,0.036,0.006,0.000,0.000,0.000,0.000,0.000,0.000,0.000,0.000,0.000,0.000,0.000,0.000,0.000,0.000,0.000,0.000,0.000,0.000,0.000,0.000,0.000,0.000,0.000,0.000,0.000,0.000,0.000,0.000,0.000,0.000,0.000,0.000,0.000,0.000,0.000,0.000,0.000,0.000,0.000,0.000,0.000
TP          376     A     43     49     0    0000    3.081300e+04    3.70     0.018,0.022,0.064,0.172,0.304,0.261,0.114,0.037,0.009,0.000,0.000,0.000,0.000,0.000,0.000,0.000,0.000,0.000,0.000,0.000,0.000,0.000,0.000,0.000,0.000,0.000,0.000,0.000,0.000,0.000,0.000,0.000,0.000,0.000,0.000,0.000,0.000,0.000,0.000,0.000,0.000,0.000,0.000,0.000,0.000,0.000,0.000,0.000,0.000,0.000
TP          377     A     43     49     0    0000    3.081300e+04    3.62     0.020,0.025,0.068,0.186,0.289,0.258,0.111,0.036,0.006,0.000,0.000,0.000,0.000,0.000,0.000,0.000,0.000,0.000,0.000,0.000,0.000,0.000,0.000,0.000,0.000,0.000,0.000,0.000,0.000,0.000,0.000,0.000,0.000,0.000,0.000,0.000,0.000,0.000,0.000,0.000,0.000,0.000,0.000,0.000,0.000,0.000,0.000,0.000,0.000,0.000
TP          378     A     43     49     0    0000    4.329100e+04    3.56     0.019,0.025,0.074,0.194,0.299,0.250,0.102,0.031,0.007,0.000,0.000,0.000,0.000,0.000,0.000,0.000,0.000,0.000,0.000,0.000,0.000,0.000,0.000,0.000,0.000,0.000,0.000,0.000,0.000,0.000,0.000,0.000,0.000,0.000,0.000,0.000,0.000,0.000,0.000,0.000,0.000,0.000,0.000,0.000,0.000,0.000,0.000,0.000,0.000,0.000
TP          379     A     43     49     0    0000    4.329100e+04    3.57     0.019,0.020,0.068,0.199,0.299,0.251,0.108,0.030,0.006,0.000,0.000,0.000,0.000,0.000,0.000,0.000,0.000,0.000,0.000,0.000,0.000,0.000,0.000,0.000,0.000,0.000,0.000,0.000,0.000,0.000,0.000,0.000,0.000,0.000,0.000,0.000,0.000,0.000,0.000,0.000,0.000,0.000,0.000,0.000,0.000,0.000,0.000,0.000,0.000,0.000
TP          380     A     43     49     0    0000    inf             4.22     
TP          381     A     43     49     0    0000    inf             3.82     
TP          382     A     44     48     0    0000    0.000000e+00    0.00     0.652,0.298,0.050,0.000,0.000,0.000,0.000,0.000,0.000,0.000,0.000,0.000,0.000,0.000,0.000,0.000,0.000,0.000,0.000,0.000,0.000,0.000,0.000,0.000,0.000,0.000,0.000,0.000,0.000,0.000,0.000,0.000,0.000,0.000,0.000,0.000,0.000,0.000,0.000,0.000,0.000,0.000,0.000,0.000,0.000,0.000,0.000,0.000,0.000,0.000
TP          383     A     44     48     0    0000    4.600000e+01    0.70     0.335,0.374,0.198,0.094,0.000,0.000,0.000,0.000,0.000,0.000,0.000,0.000,0.000,0.000,0.000,0.000,0.000,0.000,0.000,0.000,0.000,0.000,0.000,0.000,0.000,0.000,0.000,0.000,0.000,0.000,0.000,0.000,0.000,0.000,0.000,0.000,0.000,0.000,0.000,0.000,0.000,0.000,0.000,0.000,0.000,0.000,0.000,0.000,0.000,0.000
TP          384     A     44     48     0    0000    3.730000e+02    1.46     0.134,0.251,0.346,0.202,0.054,0.012,0.000,0.000,0.000,0.000,0.000,0.000,0.000,0.000,0.000,0.000,0.000,0.000,0.000,0.000,0.000,0.000,0.000,0.000,0.000,0.000,0.000,0.000,0.000,0.000,0.000,0.000,0.000,0.000,0.000,0.000,0.000,0.000,0.000,0.000,0.000,0.000,0.000,0.000,0.000,0.000,0.000,0.000,0.000,0.000
TP          385     A     44     48     0    0000    5.730000e+02    1.92     0.078,0.157,0.339,0.301,0.110,0.016,0.000,0.000,0.000,0.000,0.000,0.000,0.000,0.000,0.000,0.000,0.000,0.000,0.000,0.000,0.000,0.000,0.000,0.000,0.000,0.000,0.000,0.000,0.000,0.000,0.000,0.000,0.000,0.000,0.000,0.000,0.000,0.000,0.000,0.000,0.000,0.000,0.000,0.000,0.000,0.000,0.000,0.000,0.000,0.000
TP          386     A     44     48     0    0000    2.011000e+03    2.12     0.042,0.135,0.323,0.325,0.138,0.028,0.008,0.000,0.000,0.000,0.000,0.000,0.000,0.000,0.000,0.000,0.000,0.000,0.000,0.000,0.000,0.000,0.000,0.000,0.000,0.000,0.000,0.000,0.000,0.000,0.000,0.000,0.000,0.000,0.000,0.000,0.000,0.000,0.000,0.000,0.000,0.000,0.000,0.000,0.000,0.000,0.000,0.000,0.000,0.000
TP          387     A     44     48     0    0000    7.771000e+03    2.26     0.035,0.104,0.279,0.391,0.152,0.038,0.000,0.000,0.000,0.000,0.000,0.000,0.000,0.000,0.000,0.000,0.000,0.000,0.000,0.000,0.000,0.000,0.000,0.000,0.000,0.000,0.000,0.000,0.000,0.000,0.000,0.000,0.000,0.000,0.000,0.000,0.000,0.000,0.000,0.000,0.000,0.000,0.000,0.000,0.000,0.000,0.000,0.000,0.000,0.000
TP          388     A     44     48     0    0000    3.081300e+04    2.27     0.054,0.081,0.292,0.369,0.168,0.036,0.000,0.000,0.000,0.000,0.000,0.000,0.000,0.000,0.000,0.000,0.000,0.000,0.000,0.000,0.000,0.000,0.000,0.000,0.000,0.000,0.000,0.000,0.000,0.000,0.000,0.000,0.000,0.000,0.000,0.000,0.000,0.000,0.000,0.000,0.000,0.000,0.000,0.000,0.000,0.000,0.000,0.000,0.000,0.000
TP          389     A     44     48     0    0000    4.329100e+04    2.19     0.048,0.097,0.307,0.366,0.154,0.024,0.004,0.000,0.000,0.000,0.000,0.000,0.000,0.000,0.000,0.000,0.000,0.000,0.000,0.000,0.000,0.000,0.000,0.000,0.000,0.000,0.000,0.000,0.000,0.000,0.000,0.000,0.000,0.000,0.000,0.000,0.000,0.000,0.000,0.000,0.000,0.000,0.000,0.000,0.000,0.000,0.000,0.000,0.000,0.000
TP          390     A     44     48     0    0000    inf             2.49     
TP          391     A     44     49     0    0000    0.000000e+00    0.00     0.603,0.315,0.078,0.004,0.000,0.000,0.000,0.000,0.000,0.000,0.000,0.000,0.000,0.000,0.000,0.000,0.000,0.000,0.000,0.000,0.000,0.000,0.000,0.000,0.000,0.000,0.000,0.000,0.000,0.000,0.000,0.000,0.000,0.000,0.000,0.000,0.000,0.000,0.000,0.000,0.000,0.000,0.000,0.000,0.000,0.000,0.000,0.000,0.000,0.000
TP          392     A     44     49     0    0000    0.000000e+00    0.00     0.613,0.290,0.079,0.014,0.003,0.000,0.000,0.000,0.000,0.000,0.000,0.000,0.000,0.000,0.000,0.000,0.000,0.000,0.000,0.000,0.000,0.000,0.000,0.000,0.000,0.000,0.000,0.000,0.000,0.000,0.000,0.000,0.000,0.000,0.000,0.000,0.000,0.000,0.000,0.000,0.000,0.000,0.000,0.000,0.000,0.000,0.000,0.000,0.000,0.000
TP          393     A     44     49     0    0000    0.000000e+00    0.00     0.600,0.299,0.084,0.016,0.002,0.000,0.000,0.000,0.000,0.000,0.000,0.000,0.000,0.000,0.000,0.000,0.000,0.000,0.000,0.000,0.000,0.000,0.000,0.000,0.000,0.000,0.000,0.000,0.000,0.000,0.000,0.000,0.000,0.000,0.000,0.000,0.000,0.000,0.000,0.000,0.000,0.000,0.000,0.000,0.000,0.000,0.000,0.000,0.000,0.000
TP          394     A     44     49     0    0000    4.600000e+01    1.00     0.256,0.306,0.262,0.120,0.044,0.012,0.000,0.000,0.000,0.000,0.000,0.000,0.000,0.000,0.000,0.000,0.000,0.000,0.000,0.000,0.000,0.000,0.000,0.000,0.000,0.000,0.000,0.000,0.000,0.000,0.000,0.000,0.000,0.000,0.000,0.000,0.000,0.000,0.000,0.000,0.000,0.000,0.000,0.000,0.000,0.000,0.000,0.000,0.000,0.000
TP          395     A     44     49     0    0000    4.600000e+01    1.02     0.246,0.308,0.247,0.130,0.051,0.016,0.003,0.000,0.000,0.000,0.000,0.000,0.000,0.000,0.000,0.000,0.000,0.000,0.000,0.000,0.000,0.000,0.000,0.000,0.000,0.000,0.000,0.000,0.000,0.000,0.000,0.000,0.000,0.000,0.000,0.000,0.000,0.000,0.000,0.000,0.000,0.000,0.000,0.000,0.000,0.000,0.000,0.000,0.000,0.000
TP          396     A     44     49     0    0000    4.600000e+01    1.03     0.239,0.313,0.248,0.129,0.054,0.014,0.003,0.000,0.000,0.000,0.000,0.000,0.000,0.000,0.000,0.000,0.000,0.000,0.000,0.000,0.000,0.000,0.000,0.000,0.000,0.000,0.000,0.000,0.000,0.000,0.000,0.000,0.000,0.000,0.000,0.000,0.000,0.000,0.000,0.000,0.000,0.000,0.000,0.000,0.000,0.000,0.000,0.000,0.000,0.000
TP          397     A     44     49     0    0000    3.730000e+02    2.04     0.076,0.173,0.266,0.267,0.153,0.054,0.011,0.000,0.000,0.000,0.000,0.000,0.000,0.000,0.000,0.000,0.000,0.000,0.000,0.000,0.000,0.000,0.000,0.000,0.000,0.000,0.000,0.000,0.000,0.000,0.000,0.000,0.000,0.000,0.000,0.000,0.000,0.000,0.000,0.000,0.000,0.000,0.000,0.000,0.000,0.000,0.000,0.000,0.000,0.000
TP          398     A     44     49     0    0000    3.730000e+02    2.03     0.079,0.165,0.258,0.262,0.160,0.057,0.015,0.003,0.000,0.000,0.000,0.000,0.000,0.000,0.000,0.000,0.000,0.000,0.000,0.000,0.000,0.000,0.000,0.000,0.000,0.000,0.000,0.000,0.000,0.000,0.000,0.000,0.000,0.000,0.000,0.000,0.000,0.000,0.000,0.000,0.000,0.000,0.000,0.000,0.000,0.000,0.000,0.000,0.000,0.000
TP          399     A     44     49     0    0000    3.730000e+02    2.05     0.076,0.166,0.262,0.257,0.162,0.057,0.016,0.003,0.000,0.000,0.000,0.000,0.000,0.000,0.000,0.000,0.000,0.000,0.000,0.000,0.000,0.000,0.000,0.000,0.000,0.000,0.000,0.000,0.000,0.000,0.000,0.000,0.000,0.000,0.000,0.000,0.000,0.000,0.000,0.000,0.000,0.000,0.000,0.000,0.000,0.000,0.000,0.000,0.000,0.000
TP          400     A     44     49     0    0000    5.730000e+02    2.45     0.051,0.110,0.221,0.293,0.216,0.081,0.025,0.004,0.000,0.000,0.000,0.000,0.000,0.000,0.000,0.000,0.000,0.000,0.000,0.000,0.000,0.000,0.000,0.000,0.000,0.000,0.000,0.000,0.000,0.000,0.000,0.000,0.000,0.000,0.000,0.000,0.000,0.000,0.000,0.000,0.000,0.000,0.000,0.000,0.000,0.000,0.000,0.000,0.000,0.000
TP          401     A     44     49     0    0000    5.730000e+02    2.46     0.051,0.103,0.215,0.292,0.220,0.090,0.024,0.005,0.000,0.000,0.000,0.000,0.000,0.000,0.000,0.000,0.000,0.000,0.000,0.000,0.000,0.000,0.000,0.000,0.000,0.000,0.000,0.000,0.000,0.000,0.000,0.000,0.000,0.000,0.000,0.000,0.000,0.000,0.000,0.000,0.000,0.000,0.000,0.000,0.000,0.000,0.000,0.000,0.000,0.000
TP          402     A     44     49     0    0000    5.730000e+02    2.48     0.052,0.104,0.209,0.280,0.227,0.099,0.025,0.006,0.000,0.000,0.000,0.000,0.000,0.000,0.000,0.000,0.000,0.000,0.000,0.000,0.000,0.000,0.000,0.000,0.000,0.000,0.000,0.000,0.000,0.000,0.000,0.000,0.000,0.000,0.000,0.000,0.000,0.000,0.000,0.000,0.000,0.000,0.000,0.000,0.000,0.000,0.000,0.000,0.000,0.000
TP          403     A     44     49     0    0000    2.011000e+03    2.76     0.027,0.073,0.184,0.310,0.258,0.116,0.026,0.005,0.000,0.000,0.000,0.000,0.000,0.000,0.000,0.000,0.000,0.000,0.000,0.000,0.000,0.000,0.000,0.000,0.000,0.000,0.000,0.000,0.000,0.000,0.000,0.000,0.000,0.000,0.000,0.000,0.000,0.000,0.000,0.000,0.000,0.000,0.000,0.000,0.000,0.000,0.000,0.000,0.000,0.000
TP          404     A     44     49     0    0000    2.011000e+03    2.77     0.025,0.066,0.182,0.301,0.267,0.119,0.033,0.007,0.000,0.000,0.000,0.000,0.000,0.000,0.000,0.000,0.000,0.000,0.000,0.000,0.000,0.000,0.000,0.000,0.000,0.000,0.000,0.000,0.000,0.000,0.000,0.000,0.000,0.000,0.000,0.000,0.000,0.000,0.000,0.000,0.000,0.000,0.000,0.000,0.000,0.000,0.000,0.000,0.000,0.000
TP          405     A     44     49     0    0000    2.011000e+03    2.79     0.025,0.065,0.176,0.302,0.270,0.120,0.034,0.007,0.000,0.000,0.000,0.000,0.000,0.000,0.000,0.000,0.000,0.000,0.000,0.000,0.000,0.000,0.000,0.000,0.000,0.000,0.000,0.000,0.000,0.000,0.000,0.000,0.000,0.000,0.000,0.000,0.000,0.000,0.000,0.000,0.000,0.000,0.000,0.000,0.000,0.000,0.000,0.000,0.000,0.000
TP          406     A     44     49     0    0000    7.771000e+03    2.87     0.022,0.060,0.166,0.309,0.279,0.122,0.035,0.006,0.000,0.000,0.000,0.000,0.000,0.000,0.000,0.000,0.000,0.000,0.000,0.000,0.000,0.000,0.000,0.000,0.000,0.000,0.000,0.000,0.000,0.000,0.000,0.000,0.000,0.000,0.000,0.000,0.000,0.000,0.000,0.000,0.000,0.000,0.000,0.000,0.000,0.000,0.000,0.000,0.000,0.000
TP          407     A     44     49     0    0000    7.771000e+03    2.87     0.025,0.053,0.162,0.300,0.286,0.131,0.035,0.008,0.000,0.000,0.000,0.000,0.000,0.000,0.000,0.000,0.000,0.000,0.000,0.000,0.000,0.000,0.000,0.000,0.000,0.000,0.000,0.000,0.000,0.000,0.000,0.000,0.000,0.000,0.000,0.000,0.000,0.000,0.000,0.000,0.000,0.000,0.000,0.000,0.000,0.000,0.000,0.000,0.000,0.000
TP          408     A     44     49     0    0000    7.771000e+03    2.88     0.025,0.054,0.158,0.304,0.288,0.127,0.036,0.008,0.000,0.000,0.000,0.000,0.000,0.000,0.000,0.000,0.000,0.000,0.000,0.000,0.000,0.000,0.000,0.000,0.000,0.000,0.000,0.000,0.000,0.000,0.000,0.000,0.000,0.000,0.000,0.000,0.000,0.000,0.000,0.000,0.000,0.000,0.000,0.000,0.000,0.000,0.000,0.000,0.000,0.000
TP          409     A     44     49     0    0000    3.081300e+04    2.94     0.022,0.044,0.160,0.314,0.292,0.129,0.031,0.007,0.000,0.000,0.000,0.000,0.000,0.000,0.000,0.000,0.000,0.000,0.000,0.000,0.000,0.000,0.000,0.000,0.000,0.000,0.000,0.000,0.000,0.000,0.000,0.000,0.000,0.000,0.000,0.000,0.000,0.000,0.000,0.000,0.000,0.000,0.000,0.000,0.000,0.000,0.000,0.000,0.000,0.000
TP          410     A     44     49     0    0000    3.081300e+04    2.94     0.024,0.045,0.150,0.301,0.301,0.133,0.039,0.008,0.000,0.000,0.000,0.000,0.000,0.000,0.000,0.000,0.000,0.000,0.000,0.000,0.000,0.000,0.000,0.000,0.000,0.000,0.000,0.000,0.000,0.000,0.000,0.000,0.000,0.000,0.000,0.000,0.000,0.000,0.000,0.000,0.000,0.000,0.000,0.000,0.000,0.000,0.000,0.000,0.000,0.000
TP          411     A     44     49     0    0000    3.081300e+04    2.94     0.022,0.047,0.149,0.305,0.294,0.134,0.040,0.009,0.000,0.000,0.000,0.000,0.000,0.000,0.000,0.000,0.000,0.000,0.000,0.000,0.000,0.000,0.000,0.000,0.000,0.000,0.000,0.000,0.000,0.000,0.000,0.000,0.000,0.000,0.000,0.000,0.000,0.000,0.000,0.000,0.000,0.000,0.000,0.000,0.000,0.000,0.000,0.000,0.000,0.000
TP          412     A     44     49     0    0000    4.329100e+04    2.92     0.017,0.052,0.165,0.311,0.292,0.124,0.033,0.005,0.000,0.000,0.000,0.000,0.000,0.000,0.000,0.000,0.000,0.000,0.000,0.000,0.000,0.000,0.000,0.000,0.000,0.000,0.000,0.000,0.000,0.000,0.000,0.000,0.000,0.000,0.000,0.000,0.000,0.000,0.000,0.000,0.000,0.000,0.000,0.000,0.000,0.000,0.000,0.000,0.000,0.000
TP          413     A     44     49     0    0000    4.329100e+04    2.90     0.020,0.048,0.161,0.308,0.288,0.131,0.036,0.008,0.000,0.000,0.000,0.000,0.000,0.000,0.000,0.000,0.000,0.000,0.000,0.000,0.000,0.000,0.000,0.000,0.000,0.000,0.000,0.000,0.000,0.000,0.000,0.000,0.000,0.000,0.000,0.000,0.000,0.000,0.000,0.000,0.000,0.000,0.000,0.000,0.000,0.000,0.000,0.000,0.000,0.000
TP          414     A     44     49     0    0000    4.329100e+04    2.92     0.019,0.048,0.159,0.309,0.289,0.130,0.038,0.008,0.000,0.000,0.000,0.000,0.000,0.000,0.000,0.000,0.000,0.000,0.000,0.000,0.000,0.000,0.000,0.000,0.000,0.000,0.000,0.000,0.000,0.000,0.000,0.000,0.000,0.000,0.000,0.000,0.000,0.000,0.000,0.000,0.000,0.000,0.000,0.000,0.000,0.000,0.000,0.000,0.000,0.000
TP          415     A     44     49     0    0000    inf             3.06     
TP          416     A     44     49     0    0000    inf             3.05     
TP          417     A     44     49     0    0000    inf             3.07     
TP          418     A     44     57     0    0000    0.000000e+00    0.00     0.335,0.325,0.208,0.084,0.027,0.022,0.000,0.000,0.000,0.000,0.000,0.000,0.000,0.000,0.000,0.000,0.000,0.000,0.000,0.000,0.000,0.000,0.000,0.000,0.000,0.000,0.000,0.000,0.000,0.000,0.000,0.000,0.000,0.000,0.000,0.000,0.000,0.000,0.000,0.000,0.000,0.000,0.000,0.000,0.000,0.000,0.000,0.000,0.000,0.000
TP          419     A     44     57     0    0000    0.000000e+00    0.00     0.354,0.347,0.188,0.078,0.027,0.006,0.000,0.000,0.000,0.000,0.000,0.000,0.000,0.000,0.000,0.000,0.000,0.000,0.000,0.000,0.000,0.000,0.000,0.000,0.000,0.000,0.000,0.000,0.000,0.000,0.000,0.000,0.000,0.000,0.000,0.000,0.000,0.000,0.000,0.000,0.000,0.000,0.000,0.000,0.000,0.000,0.000,0.000,0.000,0.000
TP          420     A     44     57     0    0000    4.600000e+01    1.26     0.139,0.252,0.237,0.170,0.101,0.079,0.023,0.000,0.000,0.000,0.000,0.000,0.000,0.000,0.000,0.000,0.000,0.000,0.000,0.000,0.000,0.000,0.000,0.000,0.000,0.000,0.000,0.000,0.000,0.000,0.000,0.000,0.000,0.000,0.000,0.000,0.000,0.000,0.000,0.000,0.000,0.000,0.000,0.000,0.000,0.000,0.000,0.000,0.000,0.000
TP          421     A     44     57     0    0000    4.600000e+01    1.04     0.143,0.273,0.245,0.176,0.097,0.046,0.021,0.000,0.000,0.000,0.000,0.000,0.000,0.000,0.000,0.000,0.000,0.000,0.000,0.000,0.000,0.000,0.000,0.000,0.000,0.000,0.000,0.000,0.000,0.000,0.000,0.000,0.000,0.000,0.000,0.000,0.000,0.000,0.000,0.000,0.000,0.000,0.000,0.000,0.000,0.000,0.000,0.000,0.000,0.000
TP          422     A     44     57     0    0000    3.730000e+02    2.55     0.044,0.105,0.166,0.202,0.189,0.152,0.083,0.033,0.026,0.000,0.000,0.000,0.000,0.000,0.000,0.000,0.000,0.000,0.000,0.000,0.000,0.000,0.000,0.000,0.000,0.000,0.000,0.000,0.000,0.000,0.000,0.000,0.000,0.000,0.000,0.000,0.000,0.000,0.000,0.000,0.000,0.000,0.000,0.000,0.000,0.000,0.000,0.000,0.000,0.000
TP          423     A     44     57     0    0000    3.730000e+02    2.40     0.047,0.103,0.176,0.214,0.200,0.129,0.074,0.040,0.016,0.000,0.000,0.000,0.000,0.000,0.000,0.000,0.000,0.000,0.000,0.000,0.000,0.000,0.000,0.000,0.000,0.000,0.000,0.000,0.000,0.000,0.000,0.000,0.000,0.000,0.000,0.000,0.000,0.000,0.000,0.000,0.000,0.000,0.000,0.000,0.000,0.000,0.000,0.000,0.000,0.000
TP          424     A     44     57     0    0000    5.730000e+02    3.14     0.030,0.067,0.125,0.167,0.189,0.187,0.119,0.060,0.050,0.006,0.000,0.000,0.000,0.000,0.000,0.000,0.000,0.000,0.000,0.000,0.000,0.000,0.000,0.000,0.000,0.000,0.000,0.000,0.000,0.000,0.000,0.000,0.000,0.000,0.000,0.000,0.000,0.000,0.000,0.000,0.000,0.000,0.000,0.000,0.000,0.000,0.000,0.000,0.000,0.000
TP          425     A     44     57     0    0000    5.730000e+02    3.00     0.029,0.067,0.124,0.179,0.213,0.180,0.119,0.056,0.025,0.009,0.000,0.000,0.000,0.000,0.000,0.000,0.000,0.000,0.000,0.000,0.000,0.000,0.000,0.000,0.000,0.000,0.000,0.000,0.000,0.000,0.000,0.000,0.000,0.000,0.000,0.000,0.000,0.000,0.000,0.000,0.000,0.000,0.000,0.000,0.000,0.000,0.000,0.000,0.000,0.000
TP          426     A     44     57     0    0000    2.011000e+03    3.41     0.015,0.038,0.093,0.165,0.213,0.205,0.142,0.077,0.039,0.012,0.000,0.000,0.000,0.000,0.000,0.000,0.000,0.000,0.000,0.000,0.000,0.000,0.000,0.000,0.000,0.000,0.000,0.000,0.000,0.000,0.000,0.000,0.000,0.000,0.000,0.000,0.000,0.000,0.000,0.000,0.000,0.000,0.000,0.000,0.000,0.000,0.000,0.000,0.000,0.000
TP          427     A     44     57     0    0000    2.011000e+03    3.43     0.018,0.036,0.084,0.162,0.217,0.212,0.147,0.076,0.035,0.014,0.000,0.000,0.000,0.000,0.000,0.000,0.000,0.000,0.000,0.000,0.000,0.000,0.000,0.000,0.000,0.000,0.000,0.000,0.000,0.000,0.000,0.000,0.000,0.000,0.000,0.000,0.000,0.000,0.000,0.000,0.000,0.000,0.000,0.000,0.000,0.000,0.000,0.000,0.000,0.000
TP          428     A     44     57     0    0000    7.771000e+03    3.89     0.015,0.034,0.065,0.122,0.193,0.223,0.160,0.102,0.059,0.020,0.007,0.000,0.000,0.000,0.000,0.000,0.000,0.000,0.000,0.000,0.000,0.000,0.000,0.000,0.000,0.000,0.000,0.000,0.000,0.000,0.000,0.000,0.000,0.000,0.000,0.000,0.000,0.000,0.000,0.000,0.000,0.000,0.000,0.000,0.000,0.000,0.000,0.000,0.000,0.000
TP          429     A     44     57     0    0000    7.771000e+03    3.77     0.017,0.030,0.065,0.121,0.195,0.220,0.171,0.105,0.051,0.018,0.007,0.000,0.000,0.000,0.000,0.000,0.000,0.000,0.000,0.000,0.000,0.000,0.000,0.000,0.000,0.000,0.000,0.000,0.000,0.000,0.000,0.000,0.000,0.000,0.000,0.000,0.000,0.000,0.000,0.000,0.000,0.000,0.000,0.000,0.000,0.000,0.000,0.000,0.000,0.000
TP          430     A     44     57     0    0000    3.081300e+04    4.09     0.017,0.021,0.047,0.105,0.177,0.214,0.191,0.123,0.067,0.028,0.010,0.000,0.000,0.000,0.000,0.000,0.000,0.000,0.000,0.000,0.000,0.000,0.000,0.000,0.000,0.000,0.000,0.000,0.000,0.000,0.000,0.000,0.000,0.000,0.000,0.000,0.000,0.000,0.000,0.000,0.000,0.000,0.000,0.000,0.000,0.000,0.000,0.000,0.000,0.000
TP          431     A     44     57     0    0000    3.081300e+04    4.06     0.018,0.024,0.043,0.104,0.183,0.213,0.189,0.123,0.065,0.028,0.011,0.000,0.000,0.000,0.000,0.000,0.000,0.000,0.000,0.000,0.000,0.000,0.000,0.000,0.000,0.000,0.000,0.000,0.000,0.000,0.000,0.000,0.000,0.000,0.000,0.000,0.000,0.000,0.000,0.000,0.000,0.000,0.000,0.000,0.000,0.000,0.000,0.000,0.000,0.000
TP          432     A     44     57     0    0000    4.329100e+04    4.21     0.014,0.024,0.049,0.107,0.181,0.220,0.179,0.119,0.071,0.026,0.011,0.000,0.000,0.000,0.000,0.000,0.000,0.000,0.000,0.000,0.000,0.000,0.000,0.000,0.000,0.000,0.000,0.000,0.000,0.000,0.000,0.000,0.000,0.000,0.000,0.000,0.000,0.000,0.000,0.000,0.000,0.000,0.000,0.000,0.000,0.000,0.000,0.000,0.000,0.000
TP          433     A     44     57     0    0000    4.329100e+04    4.06     0.014,0.023,0.046,0.108,0.185,0.218,0.190,0.118,0.061,0.026,0.010,0.000,0.000,0.000,0.000,0.000,0.000,0.000,0.000,0.000,0.000,0.000,0.000,0.000,0.000,0.000,0.000,0.000,0.000,0.000,0.000,0.000,0.000,0.000,0.000,0.000,0.000,0.000,0.000,0.000,0.000,0.000,0.000,0.000,0.000,0.000,0.000,0.000,0.000,0.000
TP          434     A     44     57     0    0000    inf             6.90     
TP          435     A     44     57     0    0000    inf             6.72     
TP          436     A     45     49     0    0000    0.000000e+00    0.00     0.646,0.275,0.068,0.011,0.000,0.000,0.000,0.000,0.000,0.000,0.000,0.000,0.000,0.000,0.000,0.000,0.000,0.000,0.000,0.000,0.000,0.000,0.000,0.000,0.000,0.000,0.000,0.000,0.000,0.000,0.000,0.000,0.000,0.000,0.000,0.000,0.000,0.000,0.000,0.000,0.000,0.000,0.000,0.000,0.000,0.000,0.000,0.000,0.000,0.000
TP          437     A     45     49     0    0000    4.600000e+01    0.99     0.258,0.320,0.238,0.125,0.047,0.012,0.000,0.000,0.000,0.000,0.000,0.000,0.000,0.000,0.000,0.000,0.000,0.000,0.000,0.000,0.000,0.000,0.000,0.000,0.000,0.000,0.000,0.000,0.000,0.000,0.000,0.000,0.000,0.000,0.000,0.000,0.000,0.000,0.000,0.000,0.000,0.000,0.000,0.000,0.000,0.000,0.000,0.000,0.000,0.000
TP          438     A     45     49     0    0000    3.730000e+02    1.87     0.096,0.196,0.284,0.248,0.122,0.046,0.009,0.000,0.000,0.000,0.000,0.000,0.000,0.000,0.000,0.000,0.000,0.000,0.000,0.000,0.000,0.000,0.000,0.000,0.000,0.000,0.000,0.000,0.000,0.000,0.000,0.000,0.000,0.000,0.000,0.000,0.000,0.000,0.000,0.000,0.000,0.000,0.000,0.000,0.000,0.000,0.000,0.000,0.000,0.000
TP          439     A     45     49     0    0000    5.730000e+02    2.29     0.064,0.132,0.241,0.296,0.170,0.078,0.015,0.004,0.000,0.000,0.000,0.000,0.000,0.000,0.000,0.000,0.000,0.000,0.000,0.000,0.000,0.000,0.000,0.000,0.000,0.000,0.000,0.000,0.000,0.000,0.000,0.000,0.000,0.000,0.000,0.000,0.000,0.000,0.000,0.000,0.000,0.000,0.000,0.000,0.000,0.000,0.000,0.000,0.000,0.000
TP          440     A     45     49     0    0000    2.011000e+03    2.54     0.032,0.096,0.222,0.323,0.218,0.085,0.021,0.003,0.000,0.000,0.000,0.000,0.000,0.000,0.000,0.000,0.000,0.000,0.000,0.000,0.000,0.000,0.000,0.000,0.000,0.000,0.000,0.000,0.000,0.000,0.000,0.000,0.000,0.000,0.000,0.000,0.000,0.000,0.000,0.000,0.000,0.000,0.000,0.000,0.000,0.000,0.000,0.000,0.000,0.000
TP          441     A     45     49     0    0000    7.771000e+03    2.70     0.028,0.081,0.208,0.299,0.234,0.118,0.026,0.005,0.000,0.000,0.000,0.000,0.000,0.000,0.000,0.000,0.000,0.000,0.000,0.000,0.000,0.000,0.000,0.000,0.000,0.000,0.000,0.000,0.000,0.000,0.000,0.000,0.000,0.000,0.000,0.000,0.000,0.000,0.000,0.000,0.000,0.000,0.000,0.000,0.000,0.000,0.000,0.000,0.000,0.000
TP          442     A     45     49     0    0000    4.329100e+04    2.68     0.025,0.074,0.209,0.321,0.243,0.097,0.026,0.004,0.000,0.000,0.000,0.000,0.000,0.000,0.000,0.000,0.000,0.000,0.000,0.000,0.000,0.000,0.000,0.000,0.000,0.000,0.000,0.000,0.000,0.000,0.000,0.000,0.000,0.000,0.000,0.000,0.000,0.000,0.000,0.000,0.000,0.000,0.000,0.000,0.000,0.000,0.000,0.000,0.000,0.000
TP          443     A     45     49     0    0000    inf             2.87     
TP          444     A     46     52     0    0000    0.000000e+00    0.00     0.606,0.287,0.090,0.018,0.000,0.000,0.000,0.000,0.000,0.000,0.000,0.000,0.000,0.000,0.000,0.000,0.000,0.000,0.000,0.000,0.000,0.000,0.000,0.000,0.000,0.000,0.000,0.000,0.000,0.000,0.000,0.000,0.000,0.000,0.000,0.000,0.000,0.000,0.000,0.000,0.000,0.000,0.000,0.000,0.000,0.000,0.000,0.000,0.000,0.000
TP          445     A     46     52     0    0000    0.000000e+00    0.00     0.607,0.278,0.094,0.021,0.000,0.000,0.000,0.000,0.000,0.000,0.000,0.000,0.000,0.000,0.000,0.000,0.000,0.000,0.000,0.000,0.000,0.000,0.000,0.000,0.000,0.000,0.000,0.000,0.000,0.000,0.000,0.000,0.000,0.000,0.000,0.000,0.000,0.000,0.000,0.000,0.000,0.000,0.000,0.000,0.000,0.000,0.000,0.000,0.000,0.000
TP          446     A     46     52     0    0000    4.600000e+01    1.64     0.160,0.253,0.233,0.183,0.103,0.050,0.017,0.000,0.000,0.000,0.000,0.000,0.000,0.000,0.000,0.000,0.000,0.000,0.000,0.000,0.000,0.000,0.000,0.000,0.000,0.000,0.000,0.000,0.000,0.000,0.000,0.000,0.000,0.000,0.000,0.000,0.000,0.000,0.000,0.000,0.000,0.000,0.000,0.000,0.000,0.000,0.000,0.000,0.000,0.000
TP          447     A     46     52     0    0000    4.600000e+01    1.85     0.162,0.220,0.240,0.172,0.104,0.080,0.021,0.000,0.000,0.000,0.000,0.000,0.000,0.000,0.000,0.000,0.000,0.000,0.000,0.000,0.000,0.000,0.000,0.000,0.000,0.000,0.000,0.000,0.000,0.000,0.000,0.000,0.000,0.000,0.000,0.000,0.000,0.000,0.000,0.000,0.000,0.000,0.000,0.000,0.000,0.000,0.000,0.000,0.000,0.000
TP          448     A     46     52     0    0000    3.730000e+02    2.94     0.043,0.086,0.165,0.242,0.231,0.148,0.064,0.020,0.000,0.000,0.000,0.000,0.000,0.000,0.000,0.000,0.000,0.000,0.000,0.000,0.000,0.000,0.000,0.000,0.000,0.000,0.000,0.000,0.000,0.000,0.000,0.000,0.000,0.000,0.000,0.000,0.000,0.000,0.000,0.000,0.000,0.000,0.000,0.000,0.000,0.000,0.000,0.000,0.000,0.000
TP          449     A     46     52     0    0000    3.730000e+02    2.97     0.046,0.084,0.159,0.260,0.245,0.132,0.056,0.018,0.000,0.000,0.000,0.000,0.000,0.000,0.000,0.000,0.000,0.000,0.000,0.000,0.000,0.000,0.000,0.000,0.000,0.000,0.000,0.000,0.000,0.000,0.000,0.000,0.000,0.000,0.000,0.000,0.000,0.000,0.000,0.000,0.000,0.000,0.000,0.000,0.000,0.000,0.000,0.000,0.000,0.000
TP          450     A     46     52     0    0000    5.730000e+02    3.33     0.038,0.053,0.108,0.210,0.264,0.196,0.095,0.027,0.009,0.000,0.000,0.000,0.000,0.000,0.000,0.000,0.000,0.000,0.000,0.000,0.000,0.000,0.000,0.000,0.000,0.000,0.000,0.000,0.000,0.000,0.000,0.000,0.000,0.000,0.000,0.000,0.000,0.000,0.000,0.000,0.000,0.000,0.000,0.000,0.000,0.000,0.000,0.000,0.000,0.000
TP          451     A     46     52     0    0000    5.730000e+02    3.53     0.031,0.045,0.105,0.212,0.262,0.209,0.103,0.032,0.000,0.000,0.000,0.000,0.000,0.000,0.000,0.000,0.000,0.000,0.000,0.000,0.000,0.000,0.000,0.000,0.000,0.000,0.000,0.000,0.000,0.000,0.000,0.000,0.000,0.000,0.000,0.000,0.000,0.000,0.000,0.000,0.000,0.000,0.000,0.000,0.000,0.000,0.000,0.000,0.000,0.000
TP          452     A     46     52     0    0000    2.011000e+03    3.54     0.029,0.031,0.099,0.214,0.274,0.214,0.097,0.033,0.009,0.000,0.000,0.000,0.000,0.000,0.000,0.000,0.000,0.000,0.000,0.000,0.000,0.000,0.000,0.000,0.000,0.000,0.000,0.000,0.000,0.000,0.000,0.000,0.000,0.000,0.000,0.000,0.000,0.000,0.000,0.000,0.000,0.000,0.000,0.000,0.000,0.000,0.000,0.000,0.000,0.000
TP          453     A     46     52     0    0000    2.011000e+03    3.66     0.023,0.036,0.092,0.216,0.289,0.216,0.099,0.029,0.000,0.000,0.000,0.000,0.000,0.000,0.000,0.000,0.000,0.000,0.000,0.000,0.000,0.000,0.000,0.000,0.000,0.000,0.000,0.000,0.000,0.000,0.000,0.000,0.000,0.000,0.000,0.000,0.000,0.000,0.000,0.000,0.000,0.000,0.000,0.000,0.000,0.000,0.000,0.000,0.000,0.000
TP          454     A     46     52     0    0000    7.771000e+03    3.59     0.024,0.032,0.082,0.201,0.281,0.228,0.112,0.031,0.010,0.000,0.000,0.000,0.000,0.000,0.000,0.000,0.000,0.000,0.000,0.000,0.000,0.000,0.000,0.000,0.000,0.000,0.000,0.000,0.000,0.000,0.000,0.000,0.000,0.000,0.000,0.000,0.000,0.000,0.000,0.000,0.000,0.000,0.000,0.000,0.000,0.000,0.000,0.000,0.000,0.000
TP          455     A     46     52     0    0000    7.771000e+03    3.72     0.028,0.032,0.081,0.210,0.264,0.232,0.117,0.036,0.000,0.000,0.000,0.000,0.000,0.000,0.000,0.000,0.000,0.000,0.000,0.000,0.000,0.000,0.000,0.000,0.000,0.000,0.000,0.000,0.000,0.000,0.000,0.000,0.000,0.000,0.000,0.000,0.000,0.000,0.000,0.000,0.000,0.000,0.000,0.000,0.000,0.000,0.000,0.000,0.000,0.000
TP          456     A     46     52     0    0000    3.081300e+04    3.62     0.028,0.027,0.080,0.203,0.280,0.229,0.113,0.030,0.010,0.000,0.000,0.000,0.000,0.000,0.000,0.000,0.000,0.000,0.000,0.000,0.000,0.000,0.000,0.000,0.000,0.000,0.000,0.000,0.000,0.000,0.000,0.000,0.000,0.000,0.000,0.000,0.000,0.000,0.000,0.000,0.000,0.000,0.000,0.000,0.000,0.000,0.000,0.000,0.000,0.000
TP          457     A     46     52     0    0000    3.081300e+04    3.73     0.020,0.029,0.071,0.199,0.291,0.245,0.110,0.035,0.000,0.000,0.000,0.000,0.000,0.000,0.000,0.000,0.000,0.000,0.000,0.000,0.000,0.000,0.000,0.000,0.000,0.000,0.000,0.000,0.000,0.000,0.000,0.000,0.000,0.000,0.000,0.000,0.000,0.000,0.000,0.000,0.000,0.000,0.000,0.000,0.000,0.000,0.000,0.000,0.000,0.000
TP          458     A     46     52     0    0000    4.329100e+04    3.65     0.017,0.025,0.081,0.199,0.288,0.234,0.113,0.034,0.010,0.000,0.000,0.000,0.000,0.000,0.000,0.000,0.000,0.000,0.000,0.000,0.000,0.000,0.000,0.000,0.000,0.000,0.000,0.000,0.000,0.000,0.000,0.000,0.000,0.000,0.000,0.000,0.000,0.000,0.000,0.000,0.000,0.000,0.000,0.000,0.000,0.000,0.000,0.000,0.000,0.000
TP          459     A     46     52     0    0000    4.329100e+04    3.88     0.017,0.023,0.077,0.195,0.284,0.251,0.119,0.035,0.000,0.000,0.000,0.000,0.000,0.000,0.000,0.000,0.000,0.000,0.000,0.000,0.000,0.000,0.000,0.000,0.000,0.000,0.000,0.000,0.000,0.000,0.000,0.000,0.000,0.000,0.000,0.000,0.000,0.000,0.000,0.000,0.000,0.000,0.000,0.000,0.000,0.000,0.000,0.000,0.000,0.000
TP          460     A     46     52     0    0000    inf             3.76     
TP          461     A     46     52     0    0000    inf             3.98     
TP          462     A     46     57     0    0000    0.000000e+00    0.00     0.468,0.320,0.154,0.058,0.000,0.000,0.000,0.000,0.000,0.000,0.000,0.000,0.000,0.000,0.000,0.000,0.000,0.000,0.000,0.000,0.000,0.000,0.000,0.000,0.000,0.000,0.000,0.000,0.000,0.000,0.000,0.000,0.000,0.000,0.000,0.000,0.000,0.000,0.000,0.000,0.000,0.000,0.000,0.000,0.000,0.000,0.000,0.000,0.000,0.000
TP          463     A     46     57     0    0000    0.000000e+00    0.00     0.423,0.341,0.160,0.053,0.021,0.003,0.000,0.000,0.000,0.000,0.000,0.000,0.000,0.000,0.000,0.000,0.000,0.000,0.000,0.000,0.000,0.000,0.000,0.000,0.000,0.000,0.000,0.000,0.000,0.000,0.000,0.000,0.000,0.000,0.000,0.000,0.000,0.000,0.000,0.000,0.000,0.000,0.000,0.000,0.000,0.000,0.000,0.000,0.000,0.000
TP          464     A     46     57     0    0000    0.000000e+00    0.00     0.422,0.343,0.163,0.054,0.016,0.003,0.000,0.000,0.000,0.000,0.000,0.000,0.000,0.000,0.000,0.000,0.000,0.000,0.000,0.000,0.000,0.000,0.000,0.000,0.000,0.000,0.000,0.000,0.000,0.000,0.000,0.000,0.000,0.000,0.000,0.000,0.000,0.000,0.000,0.000,0.000,0.000,0.000,0.000,0.000,0.000,0.000,0.000,0.000,0.000
TP          465     A     46     57     0    0000    4.600000e+01    0.91     0.165,0.310,0.265,0.142,0.075,0.028,0.016,0.000,0.000,0.000,0.000,0.000,0.000,0.000,0.000,0.000,0.000,0.000,0.000,0.000,0.000,0.000,0.000,0.000,0.000,0.000,0.000,0.000,0.000,0.000,0.000,0.000,0.000,0.000,0.000,0.000,0.000,0.000,0.000,0.000,0.000,0.000,0.000,0.000,0.000,0.000,0.000,0.000,0.000,0.000
TP          466     A     46     57     0    0000    4.600000e+01    1.00     0.173,0.285,0.257,0.152,0.085,0.035,0.014,0.000,0.000,0.000,0.000,0.000,0.000,0.000,0.000,0.000,0.000,0.000,0.000,0.000,0.000,0.000,0.000,0.000,0.000,0.000,0.000,0.000,0.000,0.000,0.000,0.000,0.000,0.000,0.000,0.000,0.000,0.000,0.000,0.000,0.000,0.000,0.000,0.000,0.000,0.000,0.000,0.000,0.000,0.000
TP          467     A     46     57     0    0000    4.600000e+01    0.99     0.186,0.271,0.240,0.172,0.079,0.033,0.019,0.000,0.000,0.000,0.000,0.000,0.000,0.000,0.000,0.000,0.000,0.000,0.000,0.000,0.000,0.000,0.000,0.000,0.000,0.000,0.000,0.000,0.000,0.000,0.000,0.000,0.000,0.000,0.000,0.000,0.000,0.000,0.000,0.000,0.000,0.000,0.000,0.000,0.000,0.000,0.000,0.000,0.000,0.000
TP          468     A     46     57     0    0000    3.730000e+02    2.10     0.050,0.121,0.216,0.255,0.203,0.114,0.042,0.000,0.000,0.000,0.000,0.000,0.000,0.000,0.000,0.000,0.000,0.000,0.000,0.000,0.000,0.000,0.000,0.000,0.000,0.000,0.000,0.000,0.000,0.000,0.000,0.000,0.000,0.000,0.000,0.000,0.000,0.000,0.000,0.000,0.000,0.000,0.000,0.000,0.000,0.000,0.000,0.000,0.000,0.000
TP          469     A     46     57     0    0000    3.730000e+02    1.91     0.072,0.148,0.233,0.235,0.173,0.089,0.039,0.011,0.000,0.000,0.000,0.000,0.000,0.000,0.000,0.000,0.000,0.000,0.000,0.000,0.000,0.000,0.000,0.000,0.000,0.000,0.000,0.000,0.000,0.000,0.000,0.000,0.000,0.000,0.000,0.000,0.000,0.000,0.000,0.000,0.000,0.000,0.000,0.000,0.000,0.000,0.000,0.000,0.000,0.000
TP          470     A     46     57     0    0000    3.730000e+02    1.94     0.062,0.151,0.243,0.234,0.163,0.093,0.042,0.013,0.000,0.000,0.000,0.000,0.000,0.000,0.000,0.000,0.000,0.000,0.000,0.000,0.000,0.000,0.000,0.000,0.000,0.000,0.000,0.000,0.000,0.000,0.000,0.000,0.000,0.000,0.000,0.000,0.000,0.000,0.000,0.000,0.000,0.000,0.000,0.000,0.000,0.000,0.000,0.000,0.000,0.000
TP          471     A     46     57     0    0000    5.730000e+02    2.31     0.041,0.115,0.206,0.260,0.221,0.112,0.046,0.000,0.000,0.000,0.000,0.000,0.000,0.000,0.000,0.000,0.000,0.000,0.000,0.000,0.000,0.000,0.000,0.000,0.000,0.000,0.000,0.000,0.000,0.000,0.000,0.000,0.000,0.000,0.000,0.000,0.000,0.000,0.000,0.000,0.000,0.000,0.000,0.000,0.000,0.000,0.000,0.000,0.000,0.000
TP          472     A     46     57     0    0000    5.730000e+02    2.24     0.053,0.115,0.199,0.242,0.188,0.122,0.056,0.018,0.007,0.000,0.000,0.000,0.000,0.000,0.000,0.000,0.000,0.000,0.000,0.000,0.000,0.000,0.000,0.000,0.000,0.000,0.000,0.000,0.000,0.000,0.000,0.000,0.000,0.000,0.000,0.000,0.000,0.000,0.000,0.000,0.000,0.000,0.000,0.000,0.000,0.000,0.000,0.000,0.000,0.000
TP          473     A     46     57     0    0000    5.730000e+02    2.21     0.050,0.115,0.219,0.221,0.202,0.122,0.051,0.016,0.003,0.000,0.000,0.000,0.000,0.000,0.000,0.000,0.000,0.000,0.000,0.000,0.000,0.000,0.000,0.000,0.000,0.000,0.000,0.000,0.000,0.000,0.000,0.000,0.000,0.000,0.000,0.000,0.000,0.000,0.000,0.000,0.000,0.000,0.000,0.000,0.000,0.000,0.000,0.000,0.000,0.000
TP          474     A     46     57     0    0000    2.011000e+03    2.69     0.014,0.057,0.188,0.270,0.238,0.145,0.065,0.022,0.000,0.000,0.000,0.000,0.000,0.000,0.000,0.000,0.000,0.000,0.000,0.000,0.000,0.000,0.000,0.000,0.000,0.000,0.000,0.000,0.000,0.000,0.000,0.000,0.000,0.000,0.000,0.000,0.000,0.000,0.000,0.000,0.000,0.000,0.000,0.000,0.000,0.000,0.000,0.000,0.000,0.000
TP          475     A     46     57     0    0000    2.011000e+03    2.54     0.028,0.086,0.180,0.249,0.214,0.140,0.066,0.026,0.011,0.000,0.000,0.000,0.000,0.000,0.000,0.000,0.000,0.000,0.000,0.000,0.000,0.000,0.000,0.000,0.000,0.000,0.000,0.000,0.000,0.000,0.000,0.000,0.000,0.000,0.000,0.000,0.000,0.000,0.000,0.000,0.000,0.000,0.000,0.000,0.000,0.000,0.000,0.000,0.000,0.000
TP          476     A     46     57     0    0000    2.011000e+03    2.53     0.029,0.084,0.184,0.247,0.217,0.128,0.071,0.027,0.011,0.000,0.000,0.000,0.000,0.000,0.000,0.000,0.000,0.000,0.000,0.000,0.000,0.000,0.000,0.000,0.000,0.000,0.000,0.000,0.000,0.000,0.000,0.000,0.000,0.000,0.000,0.000,0.000,0.000,0.000,0.000,0.000,0.000,0.000,0.000,0.000,0.000,0.000,0.000,0.000,0.000
TP          477     A     46     57     0    0000    7.771000e+03    2.87     0.036,0.067,0.153,0.213,0.224,0.171,0.087,0.039,0.009,0.000,0.000,0.000,0.000,0.000,0.000,0.000,0.000,0.000,0.000,0.000,0.000,0.000,0.000,0.000,0.000,0.000,0.000,0.000,0.000,0.000,0.000,0.000,0.000,0.000,0.000,0.000,0.000,0.000,0.000,0.000,0.000,0.000,0.000,0.000,0.000,0.000,0.000,0.000,0.000,0.000
TP          478     A     46     57     0    0000    7.771000e+03    2.83     0.027,0.073,0.144,0.220,0.231,0.166,0.087,0.037,0.015,0.000,0.000,0.000,0.000,0.000,0.000,0.000,0.000,0.000,0.000,0.000,0.000,0.000,0.000,0.000,0.000,0.000,0.000,0.000,0.000,0.000,0.000,0.000,0.000,0.000,0.000,0.000,0.000,0.000,0.000,0.000,0.000,0.000,0.000,0.000,0.000,0.000,0.000,0.000,0.000,0.000
TP          479     A     46     57     0    0000    7.771000e+03    2.82     0.027,0.063,0.143,0.224,0.226,0.174,0.094,0.034,0.015,0.000,0.000,0.000,0.000,0.000,0.000,0.000,0.000,0.000,0.000,0.000,0.000,0.000,0.000,0.000,0.000,0.000,0.000,0.000,0.000,0.000,0.000,0.000,0.000,0.000,0.000,0.000,0.000,0.000,0.000,0.000,0.000,0.000,0.000,0.000,0.000,0.000,0.000,0.000,0.000,0.000
TP          480     A     46     57     0    0000    3.081300e+04    3.29     0.026,0.036,0.103,0.202,0.256,0.189,0.114,0.056,0.019,0.000,0.000,0.000,0.000,0.000,0.000,0.000,0.000,0.000,0.000,0.000,0.000,0.000,0.000,0.000,0.000,0.000,0.000,0.000,0.000,0.000,0.000,0.000,0.000,0.000,0.000,0.000,0.000,0.000,0.000,0.000,0.000,0.000,0.000,0.000,0.000,0.000,0.000,0.000,0.000,0.000
TP          481     A     46     57     0    0000    3.081300e+04    3.10     0.029,0.051,0.107,0.202,0.244,0.191,0.104,0.048,0.017,0.007,0.000,0.000,0.000,0.000,0.000,0.000,0.000,0.000,0.000,0.000,0.000,0.000,0.000,0.000,0.000,0.000,0.000,0.000,0.000,0.000,0.000,0.000,0.000,0.000,0.000,0.000,0.000,0.000,0.000,0.000,0.000,0.000,0.000,0.000,0.000,0.000,0.000,0.000,0.000,0.000
TP          482     A     46     57     0    0000    3.081300e+04    3.01     0.031,0.058,0.112,0.199,0.240,0.191,0.103,0.046,0.016,0.004,0.000,0.000,0.000,0.000,0.000,0.000,0.000,0.000,0.000,0.000,0.000,0.000,0.000,0.000,0.000,0.000,0.000,0.000,0.000,0.000,0.000,0.000,0.000,0.000,0.000,0.000,0.000,0.000,0.000,0.000,0.000,0.000,0.000,0.000,0.000,0.000,0.000,0.000,0.000,0.000
TP          483     A     46     57     0    0000    4.329100e+04    3.20     0.022,0.047,0.124,0.211,0.234,0.178,0.117,0.052,0.012,0.003,0.000,0.000,0.000,0.000,0.000,0.000,0.000,0.000,0.000,0.000,0.000,0.000,0.000,0.000,0.000,0.000,0.000,0.000,0.000,0.000,0.000,0.000,0.000,0.000,0.000,0.000,0.000,0.000,0.000,0.000,0.000,0.000,0.000,0.000,0.000,0.000,0.000,0.000,0.000,0.000
TP          484     A     46     57     0    0000    4.329100e+04    3.07     0.025,0.053,0.118,0.211,0.239,0.181,0.102,0.047,0.018,0.006,0.000,0.000,0.000,0.000,0.000,0.000,0.000,0.000,0.000,0.000,0.000,0.000,0.000,0.000,0.000,0.000,0.000,0.000,0.000,0.000,0.000,0.000,0.000,0.000,0.000,0.000,0.000,0.000,0.000,0.000,0.000,0.000,0.000,0.000,0.000,0.000,0.000,0.000,0.000,0.000
TP          485     A     46     57     0    0000    4.329100e+04    3.09     0.021,0.047,0.118,0.214,0.242,0.184,0.104,0.045,0.018,0.006,0.000,0.000,0.000,0.000,0.000,0.000,0.000,0.000,0.000,0.000,0.000,0.000,0.000,0.000,0.000,0.000,0.000,0.000,0.000,0.000,0.000,0.000,0.000,0.000,0.000,0.000,0.000,0.000,0.000,0.000,0.000,0.000,0.000,0.000,0.000,0.000,0.000,0.000,0.000,0.000
TP          486     A     46     57     0    0000    inf             5.82     
TP          487     A     46     57     0    0000    inf             5.74     
TP          488     A     46     57     0    0000    inf             5.68     
TP          489     A     50     57     0    0000    0.000000e+00    0.00     0.581,0.287,0.098,0.027,0.006,0.001,0.000,0.000,0.000,0.000,0.000,0.000,0.000,0.000,0.000,0.000,0.000,0.000,0.000,0.000,0.000,0.000,0.000,0.000,0.000,0.000,0.000,0.000,0.000,0.000,0.000,0.000,0.000,0.000,0.000,0.000,0.000,0.000,0.000,0.000,0.000,0.000,0.000,0.000,0.000,0.000,0.000,0.000,0.000,0.000
TP          490     A     50     57     0    0000    4.600000e+01    0.38     0.398,0.365,0.163,0.056,0.015,0.004,0.000,0.000,0.000,0.000,0.000,0.000,0.000,0.000,0.000,0.000,0.000,0.000,0.000,0.000,0.000,0.000,0.000,0.000,0.000,0.000,0.000,0.000,0.000,0.000,0.000,0.000,0.000,0.000,0.000,0.000,0.000,0.000,0.000,0.000,0.000,0.000,0.000,0.000,0.000,0.000,0.000,0.000,0.000,0.000
TP          491     A     50     57     0    0000    3.730000e+02    0.56     0.308,0.397,0.197,0.071,0.020,0.006,0.001,0.000,0.000,0.000,0.000,0.000,0.000,0.000,0.000,0.000,0.000,0.000,0.000,0.000,0.000,0.000,0.000,0.000,0.000,0.000,0.000,0.000,0.000,0.000,0.000,0.000,0.000,0.000,0.000,0.000,0.000,0.000,0.000,0.000,0.000,0.000,0.000,0.000,0.000,0.000,0.000,0.000,0.000,0.000
TP          492     A     50     57     0    0000    5.730000e+02    0.63     0.280,0.404,0.210,0.076,0.021,0.007,0.001,0.000,0.000,0.000,0.000,0.000,0.000,0.000,0.000,0.000,0.000,0.000,0.000,0.000,0.000,0.000,0.000,0.000,0.000,0.000,0.000,0.000,0.000,0.000,0.000,0.000,0.000,0.000,0.000,0.000,0.000,0.000,0.000,0.000,0.000,0.000,0.000,0.000,0.000,0.000,0.000,0.000,0.000,0.000
TP          493     A     50     57     0    0000    2.011000e+03    0.77     0.239,0.389,0.237,0.096,0.029,0.008,0.002,0.000,0.000,0.000,0.000,0.000,0.000,0.000,0.000,0.000,0.000,0.000,0.000,0.000,0.000,0.000,0.000,0.000,0.000,0.000,0.000,0.000,0.000,0.000,0.000,0.000,0.000,0.000,0.000,0.000,0.000,0.000,0.000,0.000,0.000,0.000,0.000,0.000,0.000,0.000,0.000,0.000,0.000,0.000
TP          494     A     50     57     0    0000    7.771000e+03    1.07     0.154,0.346,0.305,0.136,0.043,0.013,0.003,0.000,0.000,0.000,0.000,0.000,0.000,0.000,0.000,0.000,0.000,0.000,0.000,0.000,0.000,0.000,0.000,0.000,0.000,0.000,0.000,0.000,0.000,0.000,0.000,0.000,0.000,0.000,0.000,0.000,0.000,0.000,0.000,0.000,0.000,0.000,0.000,0.000,0.000,0.000,0.000,0.000,0.000,0.000
TP          495     A     50     57     0    0000    3.081300e+04    1.30     0.102,0.312,0.339,0.164,0.060,0.018,0.005,0.001,0.000,0.000,0.000,0.000,0.000,0.000,0.000,0.000,0.000,0.000,0.000,0.000,0.000,0.000,0.000,0.000,0.000,0.000,0.000,0.000,0.000,0.000,0.000,0.000,0.000,0.000,0.000,0.000,0.000,0.000,0.000,0.000,0.000,0.000,0.000,0.000,0.000,0.000,0.000,0.000,0.000,0.000
TP          496     A     50     57     0    0000    4.329100e+04    1.31     0.100,0.316,0.334,0.162,0.062,0.020,0.005,0.002,0.000,0.000,0.000,0.000,0.000,0.000,0.000,0.000,0.000,0.000,0.000,0.000,0.000,0.000,0.000,0.000,0.000,0.000,0.000,0.000,0.000,0.000,0.000,0.000,0.000,0.000,0.000,0.000,0.000,0.000,0.000,0.000,0.000,0.000,0.000,0.000,0.000,0.000,0.000,0.000,0.000,0.000
TP          497     A     50     57     0    0000    inf             3.75     
TP          498     A     50     59     0    0000    0.000000e+00    0.00     0.513,0.374,0.113,0.000,0.000,0.000,0.000,0.000,0.000,0.000,0.000,0.000,0.000,0.000,0.000,0.000,0.000,0.000,0.000,0.000,0.000,0.000,0.000,0.000,0.000,0.000,0.000,0.000,0.000,0.000,0.000,0.000,0.000,0.000,0.000,0.000,0.000,0.000,0.000,0.000,0.000,0.000,0.000,0.000,0.000,0.000,0.000,0.000,0.000,0.000
TP          499     A     50     59     0    0000    4.600000e+01    0.81     0.198,0.399,0.263,0.140,0.000,0.000,0.000,0.000,0.000,0.000,0.000,0.000,0.000,0.000,0.000,0.000,0.000,0.000,0.000,0.000,0.000,0.000,0.000,0.000,0.000,0.000,0.000,0.000,0.000,0.000,0.000,0.000,0.000,0.000,0.000,0.000,0.000,0.000,0.000,0.000,0.000,0.000,0.000,0.000,0.000,0.000,0.000,0.000,0.000,0.000
TP          500     A     50     59     0    0000    3.730000e+02    1.08     0.191,0.266,0.297,0.171,0.053,0.022,0.000,0.000,0.000,0.000,0.000,0.000,0.000,0.000,0.000,0.000,0.000,0.000,0.000,0.000,0.000,0.000,0.000,0.000,0.000,0.000,0.000,0.000,0.000,0.000,0.000,0.000,0.000,0.000,0.000,0.000,0.000,0.000,0.000,0.000,0.000,0.000,0.000,0.000,0.000,0.000,0.000,0.000,0.000,0.000
TP          501     A     50     59     0    0000    5.730000e+02    1.17     0.183,0.226,0.282,0.212,0.087,0.010,0.000,0.000,0.000,0.000,0.000,0.000,0.000,0.000,0.000,0.000,0.000,0.000,0.000,0.000,0.000,0.000,0.000,0.000,0.000,0.000,0.000,0.000,0.000,0.000,0.000,0.000,0.000,0.000,0.000,0.000,0.000,0.000,0.000,0.000,0.000,0.000,0.000,0.000,0.000,0.000,0.000,0.000,0.000,0.000
TP          502     A     50     59     0    0000    2.011000e+03    1.34     0.171,0.202,0.261,0.231,0.091,0.027,0.016,0.000,0.000,0.000,0.000,0.000,0.000,0.000,0.000,0.000,0.000,0.000,0.000,0.000,0.000,0.000,0.000,0.000,0.000,0.000,0.000,0.000,0.000,0.000,0.000,0.000,0.000,0.000,0.000,0.000,0.000,0.000,0.000,0.000,0.000,0.000,0.000,0.000,0.000,0.000,0.000,0.000,0.000,0.000
TP          503     A     50     59     0    0000    7.771000e+03    1.88     0.100,0.152,0.264,0.251,0.152,0.065,0.017,0.000,0.000,0.000,0.000,0.000,0.000,0.000,0.000,0.000,0.000,0.000,0.000,0.000,0.000,0.000,0.000,0.000,0.000,0.000,0.000,0.000,0.000,0.000,0.000,0.000,0.000,0.000,0.000,0.000,0.000,0.000,0.000,0.000,0.000,0.000,0.000,0.000,0.000,0.000,0.000,0.000,0.000,0.000
TP          504     A     50     59     0    0000    3.081300e+04    2.49     0.024,0.119,0.215,0.264,0.233,0.107,0.038,0.000,0.000,0.000,0.000,0.000,0.000,0.000,0.000,0.000,0.000,0.000,0.000,0.000,0.000,0.000,0.000,0.000,0.000,0.000,0.000,0.000,0.000,0.000,0.000,0.000,0.000,0.000,0.000,0.000,0.000,0.000,0.000,0.000,0.000,0.000,0.000,0.000,0.000,0.000,0.000,0.000,0.000,0.000
TP          505     A     50     59     0    0000    4.329100e+04    2.49     0.070,0.081,0.198,0.273,0.207,0.104,0.053,0.013,0.000,0.000,0.000,0.000,0.000,0.000,0.000,0.000,0.000,0.000,0.000,0.000,0.000,0.000,0.000,0.000,0.000,0.000,0.000,0.000,0.000,0.000,0.000,0.000,0.000,0.000,0.000,0.000,0.000,0.000,0.000,0.000,0.000,0.000,0.000,0.000,0.000,0.000,0.000,0.000,0.000,0.000
TP          506     A     50     59     0    0000    inf             5.00     
TP          507     A     53     63     0    0000    0.000000e+00    0.00     0.453,0.343,0.148,0.045,0.012,0.000,0.000,0.000,0.000,0.000,0.000,0.000,0.000,0.000,0.000,0.000,0.000,0.000,0.000,0.000,0.000,0.000,0.000,0.000,0.000,0.000,0.000,0.000,0.000,0.000,0.000,0.000,0.000,0.000,0.000,0.000,0.000,0.000,0.000,0.000,0.000,0.000,0.000,0.000,0.000,0.000,0.000,0.000,0.000,0.000
TP          508     A     53     63     0    0000    0.000000e+00    0.00     0.438,0.335,0.153,0.053,0.018,0.002,0.000,0.000,0.000,0.000,0.000,0.000,0.000,0.000,0.000,0.000,0.000,0.000,0.000,0.000,0.000,0.000,0.000,0.000,0.000,0.000,0.000,0.000,0.000,0.000,0.000,0.000,0.000,0.000,0.000,0.000,0.000,0.000,0.000,0.000,0.000,0.000,0.000,0.000,0.000,0.000,0.000,0.000,0.000,0.000
TP          509     A     53     63     0    0000    0.000000e+00    0.00     0.439,0.333,0.156,0.052,0.017,0.002,0.000,0.000,0.000,0.000,0.000,0.000,0.000,0.000,0.000,0.000,0.000,0.000,0.000,0.000,0.000,0.000,0.000,0.000,0.000,0.000,0.000,0.000,0.000,0.000,0.000,0.000,0.000,0.000,0.000,0.000,0.000,0.000,0.000,0.000,0.000,0.000,0.000,0.000,0.000,0.000,0.000,0.000,0.000,0.000
TP          510     A     53     63     0    0000    4.600000e+01    0.61     0.245,0.334,0.244,0.118,0.044,0.012,0.003,0.000,0.000,0.000,0.000,0.000,0.000,0.000,0.000,0.000,0.000,0.000,0.000,0.000,0.000,0.000,0.000,0.000,0.000,0.000,0.000,0.000,0.000,0.000,0.000,0.000,0.000,0.000,0.000,0.000,0.000,0.000,0.000,0.000,0.000,0.000,0.000,0.000,0.000,0.000,0.000,0.000,0.000,0.000
TP          511     A     53     63     0    0000    4.600000e+01    0.60     0.237,0.341,0.241,0.118,0.045,0.015,0.003,0.000,0.000,0.000,0.000,0.000,0.000,0.000,0.000,0.000,0.000,0.000,0.000,0.000,0.000,0.000,0.000,0.000,0.000,0.000,0.000,0.000,0.000,0.000,0.000,0.000,0.000,0.000,0.000,0.000,0.000,0.000,0.000,0.000,0.000,0.000,0.000,0.000,0.000,0.000,0.000,0.000,0.000,0.000
TP          512     A     53     63     0    0000    4.600000e+01    0.58     0.252,0.332,0.233,0.115,0.050,0.015,0.002,0.000,0.000,0.000,0.000,0.000,0.000,0.000,0.000,0.000,0.000,0.000,0.000,0.000,0.000,0.000,0.000,0.000,0.000,0.000,0.000,0.000,0.000,0.000,0.000,0.000,0.000,0.000,0.000,0.000,0.000,0.000,0.000,0.000,0.000,0.000,0.000,0.000,0.000,0.000,0.000,0.000,0.000,0.000
TP          513     A     53     63     0    0000    3.730000e+02    1.27     0.116,0.259,0.284,0.198,0.093,0.039,0.010,0.002,0.000,0.000,0.000,0.000,0.000,0.000,0.000,0.000,0.000,0.000,0.000,0.000,0.000,0.000,0.000,0.000,0.000,0.000,0.000,0.000,0.000,0.000,0.000,0.000,0.000,0.000,0.000,0.000,0.000,0.000,0.000,0.000,0.000,0.000,0.000,0.000,0.000,0.000,0.000,0.000,0.000,0.000
TP          514     A     53     63     0    0000    3.730000e+02    1.27     0.124,0.253,0.278,0.195,0.093,0.037,0.015,0.004,0.000,0.000,0.000,0.000,0.000,0.000,0.000,0.000,0.000,0.000,0.000,0.000,0.000,0.000,0.000,0.000,0.000,0.000,0.000,0.000,0.000,0.000,0.000,0.000,0.000,0.000,0.000,0.000,0.000,0.000,0.000,0.000,0.000,0.000,0.000,0.000,0.000,0.000,0.000,0.000,0.000,0.000
TP          515     A     53     63     0    0000    3.730000e+02    1.20     0.118,0.260,0.285,0.188,0.100,0.033,0.012,0.004,0.000,0.000,0.000,0.000,0.000,0.000,0.000,0.000,0.000,0.000,0.000,0.000,0.000,0.000,0.000,0.000,0.000,0.000,0.000,0.000,0.000,0.000,0.000,0.000,0.000,0.000,0.000,0.000,0.000,0.000,0.000,0.000,0.000,0.000,0.000,0.000,0.000,0.000,0.000,0.000,0.000,0.000
TP          516     A     53     63     0    0000    5.730000e+02    1.60     0.076,0.201,0.283,0.228,0.134,0.054,0.018,0.004,0.000,0.000,0.000,0.000,0.000,0.000,0.000,0.000,0.000,0.000,0.000,0.000,0.000,0.000,0.000,0.000,0.000,0.000,0.000,0.000,0.000,0.000,0.000,0.000,0.000,0.000,0.000,0.000,0.000,0.000,0.000,0.000,0.000,0.000,0.000,0.000,0.000,0.000,0.000,0.000,0.000,0.000
TP          517     A     53     63     0    0000    5.730000e+02    1.57     0.075,0.200,0.287,0.231,0.130,0.055,0.017,0.005,0.000,0.000,0.000,0.000,0.000,0.000,0.000,0.000,0.000,0.000,0.000,0.000,0.000,0.000,0.000,0.000,0.000,0.000,0.000,0.000,0.000,0.000,0.000,0.000,0.000,0.000,0.000,0.000,0.000,0.000,0.000,0.000,0.000,0.000,0.000,0.000,0.000,0.000,0.000,0.000,0.000,0.000
TP          518     A     53     63     0    0000    5.730000e+02    1.56     0.070,0.208,0.285,0.233,0.126,0.054,0.018,0.005,0.000,0.000,0.000,0.000,0.000,0.000,0.000,0.000,0.000,0.000,0.000,0.000,0.000,0.000,0.000,0.000,0.000,0.000,0.000,0.000,0.000,0.000,0.000,0.000,0.000,0.000,0.000,0.000,0.000,0.000,0.000,0.000,0.000,0.000,0.000,0.000,0.000,0.000,0.000,0.000,0.000,0.000
TP          519     A     53     63     0    0000    2.011000e+03    1.87     0.041,0.158,0.271,0.275,0.153,0.074,0.021,0.008,0.000,0.000,0.000,0.000,0.000,0.000,0.000,0.000,0.000,0.000,0.000,0.000,0.000,0.000,0.000,0.000,0.000,0.000,0.000,0.000,0.000,0.000,0.000,0.000,0.000,0.000,0.000,0.000,0.000,0.000,0.000,0.000,0.000,0.000,0.000,0.000,0.000,0.000,0.000,0.000,0.000,0.000
TP          520     A     53     63     0    0000    2.011000e+03    1.83     0.047,0.160,0.281,0.259,0.154,0.068,0.025,0.006,0.000,0.000,0.000,0.000,0.000,0.000,0.000,0.000,0.000,0.000,0.000,0.000,0.000,0.000,0.000,0.000,0.000,0.000,0.000,0.000,0.000,0.000,0.000,0.000,0.000,0.000,0.000,0.000,0.000,0.000,0.000,0.000,0.000,0.000,0.000,0.000,0.000,0.000,0.000,0.000,0.000,0.000
TP          521     A     53     63     0    0000    2.011000e+03    1.81     0.046,0.158,0.280,0.264,0.159,0.064,0.021,0.006,0.000,0.000,0.000,0.000,0.000,0.000,0.000,0.000,0.000,0.000,0.000,0.000,0.000,0.000,0.000,0.000,0.000,0.000,0.000,0.000,0.000,0.000,0.000,0.000,0.000,0.000,0.000,0.000,0.000,0.000,0.000,0.000,0.000,0.000,0.000,0.000,0.000,0.000,0.000,0.000,0.000,0.000
TP          522     A     53     63     0    0000    7.771000e+03    2.04     0.033,0.133,0.263,0.274,0.178,0.080,0.028,0.009,0.003,0.000,0.000,0.000,0.000,0.000,0.000,0.000,0.000,0.000,0.000,0.000,0.000,0.000,0.000,0.000,0.000,0.000,0.000,0.000,0.000,0.000,0.000,0.000,0.000,0.000,0.000,0.000,0.000,0.000,0.000,0.000,0.000,0.000,0.000,0.000,0.000,0.000,0.000,0.000,0.000,0.000
TP          523     A     53     63     0    0000    7.771000e+03    1.98     0.036,0.139,0.265,0.272,0.172,0.077,0.028,0.010,0.000,0.000,0.000,0.000,0.000,0.000,0.000,0.000,0.000,0.000,0.000,0.000,0.000,0.000,0.000,0.000,0.000,0.000,0.000,0.000,0.000,0.000,0.000,0.000,0.000,0.000,0.000,0.000,0.000,0.000,0.000,0.000,0.000,0.000,0.000,0.000,0.000,0.000,0.000,0.000,0.000,0.000
TP          524     A     53     63     0    0000    7.771000e+03    1.96     0.038,0.138,0.267,0.273,0.164,0.079,0.029,0.011,0.000,0.000,0.000,0.000,0.000,0.000,0.000,0.000,0.000,0.000,0.000,0.000,0.000,0.000,0.000,0.000,0.000,0.000,0.000,0.000,0.000,0.000,0.000,0.000,0.000,0.000,0.000,0.000,0.000,0.000,0.000,0.000,0.000,0.000,0.000,0.000,0.000,0.000,0.000,0.000,0.000,0.000
TP          525     A     53     63     0    0000    3.081300e+04    2.39     0.024,0.095,0.221,0.280,0.204,0.109,0.051,0.014,0.003,0.000,0.000,0.000,0.000,0.000,0.000,0.000,0.000,0.000,0.000,0.000,0.000,0.000,0.000,0.000,0.000,0.000,0.000,0.000,0.000,0.000,0.000,0.000,0.000,0.000,0.000,0.000,0.000,0.000,0.000,0.000,0.000,0.000,0.000,0.000,0.000,0.000,0.000,0.000,0.000,0.000
TP          526     A     53     63     0    0000    3.081300e+04    2.33     0.027,0.101,0.218,0.269,0.209,0.107,0.046,0.017,0.005,0.000,0.000,0.000,0.000,0.000,0.000,0.000,0.000,0.000,0.000,0.000,0.000,0.000,0.000,0.000,0.000,0.000,0.000,0.000,0.000,0.000,0.000,0.000,0.000,0.000,0.000,0.000,0.000,0.000,0.000,0.000,0.000,0.000,0.000,0.000,0.000,0.000,0.000,0.000,0.000,0.000
TP          527     A     53     63     0    0000    3.081300e+04    2.35     0.024,0.099,0.217,0.276,0.203,0.111,0.048,0.018,0.004,0.000,0.000,0.000,0.000,0.000,0.000,0.000,0.000,0.000,0.000,0.000,0.000,0.000,0.000,0.000,0.000,0.000,0.000,0.000,0.000,0.000,0.000,0.000,0.000,0.000,0.000,0.000,0.000,0.000,0.000,0.000,0.000,0.000,0.000,0.000,0.000,0.000,0.000,0.000,0.000,0.000
TP          528     A     53     63     0    0000    4.329100e+04    2.43     0.023,0.093,0.218,0.269,0.211,0.114,0.049,0.017,0.005,0.000,0.000,0.000,0.000,0.000,0.000,0.000,0.000,0.000,0.000,0.000,0.000,0.000,0.000,0.000,0.000,0.000,0.000,0.000,0.000,0.000,0.000,0.000,0.000,0.000,0.000,0.000,0.000,0.000,0.000,0.000,0.000,0.000,0.000,0.000,0.000,0.000,0.000,0.000,0.000,0.000
TP          529     A     53     63     0    0000    4.329100e+04    2.42     0.024,0.093,0.210,0.269,0.211,0.118,0.052,0.018,0.006,0.000,0.000,0.000,0.000,0.000,0.000,0.000,0.000,0.000,0.000,0.000,0.000,0.000,0.000,0.000,0.000,0.000,0.000,0.000,0.000,0.000,0.000,0.000,0.000,0.000,0.000,0.000,0.000,0.000,0.000,0.000,0.000,0.000,0.000,0.000,0.000,0.000,0.000,0.000,0.000,0.000
TP          530     A     53     63     0    0000    4.329100e+04    2.40     0.024,0.093,0.214,0.269,0.210,0.115,0.050,0.018,0.006,0.000,0.000,0.000,0.000,0.000,0.000,0.000,0.000,0.000,0.000,0.000,0.000,0.000,0.000,0.000,0.000,0.000,0.000,0.000,0.000,0.000,0.000,0.000,0.000,0.000,0.000,0.000,0.000,0.000,0.000,0.000,0.000,0.000,0.000,0.000,0.000,0.000,0.000,0.000,0.000,0.000
TP          531     A     53     63     0    0000    inf             5.04     
TP          532     A     53     63     0    0000    inf             4.97     
TP          533     A     53     63     0    0000    inf             4.80     
TP          534     A     63     77     0    0000    0.000000e+00    0.00     0.372,0.369,0.180,0.062,0.018,0.000,0.000,0.000,0.000,0.000,0.000,0.000,0.000,0.000,0.000,0.000,0.000,0.000,0.000,0.000,0.000,0.000,0.000,0.000,0.000,0.000,0.000,0.000,0.000,0.000,0.000,0.000,0.000,0.000,0.000,0.000,0.000,0.000,0.000,0.000,0.000,0.000,0.000,0.000,0.000,0.000,0.000,0.000,0.000,0.000
TP          535     A     63     77     0    0000    0.000000e+00    0.00     0.399,0.343,0.179,0.064,0.013,0.002,0.000,0.000,0.000,0.000,0.000,0.000,0.000,0.000,0.000,0.000,0.000,0.000,0.000,0.000,0.000,0.000,0.000,0.000,0.000,0.000,0.000,0.000,0.000,0.000,0.000,0.000,0.000,0.000,0.000,0.000,0.000,0.000,0.000,0.000,0.000,0.000,0.000,0.000,0.000,0.000,0.000,0.000,0.000,0.000
TP          536     A     63     77     0    0000    4.600000e+01    3.28     0.032,0.060,0.107,0.160,0.198,0.178,0.130,0.083,0.038,0.013,0.000,0.000,0.000,0.000,0.000,0.000,0.000,0.000,0.000,0.000,0.000,0.000,0.000,0.000,0.000,0.000,0.000,0.000,0.000,0.000,0.000,0.000,0.000,0.000,0.000,0.000,0.000,0.000,0.000,0.000,0.000,0.000,0.000,0.000,0.000,0.000,0.000,0.000,0.000,0.000
TP          537     A     63     77     0    0000    3.730000e+02    4.36     0.025,0.032,0.038,0.081,0.147,0.199,0.198,0.139,0.083,0.042,0.016,0.000,0.000,0.000,0.000,0.000,0.000,0.000,0.000,0.000,0.000,0.000,0.000,0.000,0.000,0.000,0.000,0.000,0.000,0.000,0.000,0.000,0.000,0.000,0.000,0.000,0.000,0.000,0.000,0.000,0.000,0.000,0.000,0.000,0.000,0.000,0.000,0.000,0.000,0.000
TP          538     A     63     77     0    0000    3.730000e+02    4.66     0.021,0.027,0.040,0.085,0.151,0.197,0.194,0.154,0.083,0.035,0.014,0.000,0.000,0.000,0.000,0.000,0.000,0.000,0.000,0.000,0.000,0.000,0.000,0.000,0.000,0.000,0.000,0.000,0.000,0.000,0.000,0.000,0.000,0.000,0.000,0.000,0.000,0.000,0.000,0.000,0.000,0.000,0.000,0.000,0.000,0.000,0.000,0.000,0.000,0.000
TP          539     A     63     77     0    0000    5.730000e+02    4.92     0.000,0.027,0.034,0.046,0.100,0.176,0.218,0.194,0.131,0.054,0.019,0.000,0.000,0.000,0.000,0.000,0.000,0.000,0.000,0.000,0.000,0.000,0.000,0.000,0.000,0.000,0.000,0.000,0.000,0.000,0.000,0.000,0.000,0.000,0.000,0.000,0.000,0.000,0.000,0.000,0.000,0.000,0.000,0.000,0.000,0.000,0.000,0.000,0.000,0.000
TP          540     A     63     77     0    0000    5.730000e+02    5.04     0.000,0.029,0.028,0.055,0.105,0.178,0.229,0.178,0.121,0.054,0.021,0.001,0.000,0.000,0.000,0.000,0.000,0.000,0.000,0.000,0.000,0.000,0.000,0.000,0.000,0.000,0.000,0.000,0.000,0.000,0.000,0.000,0.000,0.000,0.000,0.000,0.000,0.000,0.000,0.000,0.000,0.000,0.000,0.000,0.000,0.000,0.000,0.000,0.000,0.000
TP          541     A     63     77     0    0000    2.011000e+03    5.00     0.000,0.018,0.021,0.042,0.109,0.187,0.229,0.199,0.116,0.055,0.024,0.000,0.000,0.000,0.000,0.000,0.000,0.000,0.000,0.000,0.000,0.000,0.000,0.000,0.000,0.000,0.000,0.000,0.000,0.000,0.000,0.000,0.000,0.000,0.000,0.000,0.000,0.000,0.000,0.000,0.000,0.000,0.000,0.000,0.000,0.000,0.000,0.000,0.000,0.000
TP          542     A     63     77     0    0000    2.011000e+03    5.36     0.000,0.017,0.023,0.048,0.115,0.187,0.231,0.188,0.120,0.051,0.019,0.000,0.000,0.000,0.000,0.000,0.000,0.000,0.000,0.000,0.000,0.000,0.000,0.000,0.000,0.000,0.000,0.000,0.000,0.000,0.000,0.000,0.000,0.000,0.000,0.000,0.000,0.000,0.000,0.000,0.000,0.000,0.000,0.000,0.000,0.000,0.000,0.000,0.000,0.000
TP          543     A     63     77     0    0000    7.771000e+03    5.03     0.000,0.020,0.020,0.041,0.104,0.183,0.223,0.195,0.124,0.058,0.025,0.007,0.000,0.000,0.000,0.000,0.000,0.000,0.000,0.000,0.000,0.000,0.000,0.000,0.000,0.000,0.000,0.000,0.000,0.000,0.000,0.000,0.000,0.000,0.000,0.000,0.000,0.000,0.000,0.000,0.000,0.000,0.000,0.000,0.000,0.000,0.000,0.000,0.000,0.000
TP          544     A     63     77     0    0000    7.771000e+03    5.19     0.000,0.017,0.019,0.045,0.111,0.189,0.219,0.185,0.121,0.058,0.020,0.016,0.000,0.000,0.000,0.000,0.000,0.000,0.000,0.000,0.000,0.000,0.000,0.000,0.000,0.000,0.000,0.000,0.000,0.000,0.000,0.000,0.000,0.000,0.000,0.000,0.000,0.000,0.000,0.000,0.000,0.000,0.000,0.000,0.000,0.000,0.000,0.000,0.000,0.000
TP          545     A     63     77     0    0000    3.081300e+04    5.24     0.000,0.015,0.017,0.038,0.099,0.167,0.217,0.204,0.136,0.067,0.030,0.010,0.000,0.000,0.000,0.000,0.000,0.000,0.000,0.000,0.000,0.000,0.000,0.000,0.000,0.000,0.000,0.000,0.000,0.000,0.000,0.000,0.000,0.000,0.000,0.000,0.000,0.000,0.000,0.000,0.000,0.000,0.000,0.000,0.000,0.000,0.000,0.000,0.000,0.000
TP          546     A     63     77     0    0000    3.081300e+04    5.32     0.014,0.000,0.016,0.039,0.099,0.176,0.228,0.193,0.128,0.066,0.030,0.012,0.000,0.000,0.000,0.000,0.000,0.000,0.000,0.000,0.000,0.000,0.000,0.000,0.000,0.000,0.000,0.000,0.000,0.000,0.000,0.000,0.000,0.000,0.000,0.000,0.000,0.000,0.000,0.000,0.000,0.000,0.000,0.000,0.000,0.000,0.000,0.000,0.000,0.000
TP          547     A     63     77     0    0000    4.329100e+04    5.13     0.000,0.016,0.018,0.041,0.101,0.175,0.218,0.194,0.131,0.067,0.029,0.010,0.000,0.000,0.000,0.000,0.000,0.000,0.000,0.000,0.000,0.000,0.000,0.000,0.000,0.000,0.000,0.000,0.000,0.000,0.000,0.000,0.000,0.000,0.000,0.000,0.000,0.000,0.000,0.000,0.000,0.000,0.000,0.000,0.000,0.000,0.000,0.000,0.000,0.000
TP          548     A     63     77     0    0000    4.329100e+04    5.24     0.000,0.015,0.019,0.044,0.105,0.181,0.220,0.193,0.125,0.060,0.027,0.011,0.000,0.000,0.000,0.000,0.000,0.000,0.000,0.000,0.000,0.000,0.000,0.000,0.000,0.000,0.000,0.000,0.000,0.000,0.000,0.000,0.000,0.000,0.000,0.000,0.000,0.000,0.000,0.000,0.000,0.000,0.000,0.000,0.000,0.000,0.000,0.000,0.000,0.000
TP          549     A     63     77     0    0000    inf             8.25     
TP          550     A     63     77     0    0000    inf             8.44     
TP          551     A     64     74     0    0000    0.000000e+00    0.00     0.514,0.337,0.121,0.029,0.000,0.000,0.000,0.000,0.000,0.000,0.000,0.000,0.000,0.000,0.000,0.000,0.000,0.000,0.000,0.000,0.000,0.000,0.000,0.000,0.000,0.000,0.000,0.000,0.000,0.000,0.000,0.000,0.000,0.000,0.000,0.000,0.000,0.000,0.000,0.000,0.000,0.000,0.000,0.000,0.000,0.000,0.000,0.000,0.000,0.000
TP          552     A     64     74     0    0000    0.000000e+00    0.00     0.509,0.334,0.120,0.029,0.007,0.003,0.000,0.000,0.000,0.000,0.000,0.000,0.000,0.000,0.000,0.000,0.000,0.000,0.000,0.000,0.000,0.000,0.000,0.000,0.000,0.000,0.000,0.000,0.000,0.000,0.000,0.000,0.000,0.000,0.000,0.000,0.000,0.000,0.000,0.000,0.000,0.000,0.000,0.000,0.000,0.000,0.000,0.000,0.000,0.000
TP          553     A     64     74     0    0000    0.000000e+00    0.00     0.515,0.331,0.115,0.035,0.004,0.000,0.000,0.000,0.000,0.000,0.000,0.000,0.000,0.000,0.000,0.000,0.000,0.000,0.000,0.000,0.000,0.000,0.000,0.000,0.000,0.000,0.000,0.000,0.000,0.000,0.000,0.000,0.000,0.000,0.000,0.000,0.000,0.000,0.000,0.000,0.000,0.000,0.000,0.000,0.000,0.000,0.000,0.000,0.000,0.000
TP          554     A     64     74     0    0000    4.600000e+01    3.92     0.042,0.049,0.070,0.140,0.176,0.203,0.156,0.087,0.056,0.022,0.000,0.000,0.000,0.000,0.000,0.000,0.000,0.000,0.000,0.000,0.000,0.000,0.000,0.000,0.000,0.000,0.000,0.000,0.000,0.000,0.000,0.000,0.000,0.000,0.000,0.000,0.000,0.000,0.000,0.000,0.000,0.000,0.000,0.000,0.000,0.000,0.000,0.000,0.000,0.000
TP          555     A     64     74     0    0000    4.600000e+01    3.94     0.036,0.049,0.074,0.126,0.178,0.189,0.164,0.110,0.053,0.021,0.000,0.000,0.000,0.000,0.000,0.000,0.000,0.000,0.000,0.000,0.000,0.000,0.000,0.000,0.000,0.000,0.000,0.000,0.000,0.000,0.000,0.000,0.000,0.000,0.000,0.000,0.000,0.000,0.000,0.000,0.000,0.000,0.000,0.000,0.000,0.000,0.000,0.000,0.000,0.000
TP          556     A     64     74     0    0000    4.600000e+01    4.00     0.035,0.057,0.073,0.120,0.178,0.192,0.156,0.104,0.054,0.023,0.006,0.000,0.000,0.000,0.000,0.000,0.000,0.000,0.000,0.000,0.000,0.000,0.000,0.000,0.000,0.000,0.000,0.000,0.000,0.000,0.000,0.000,0.000,0.000,0.000,0.000,0.000,0.000,0.000,0.000,0.000,0.000,0.000,0.000,0.000,0.000,0.000,0.000,0.000,0.000
TP          557     A     64     74     0    0000    3.730000e+02    4.84     0.000,0.029,0.034,0.070,0.127,0.203,0.230,0.167,0.090,0.038,0.012,0.000,0.000,0.000,0.000,0.000,0.000,0.000,0.000,0.000,0.000,0.000,0.000,0.000,0.000,0.000,0.000,0.000,0.000,0.000,0.000,0.000,0.000,0.000,0.000,0.000,0.000,0.000,0.000,0.000,0.000,0.000,0.000,0.000,0.000,0.000,0.000,0.000,0.000,0.000
TP          558     A     64     74     0    0000    3.730000e+02    4.79     0.000,0.032,0.031,0.066,0.128,0.199,0.225,0.177,0.091,0.038,0.013,0.000,0.000,0.000,0.000,0.000,0.000,0.000,0.000,0.000,0.000,0.000,0.000,0.000,0.000,0.000,0.000,0.000,0.000,0.000,0.000,0.000,0.000,0.000,0.000,0.000,0.000,0.000,0.000,0.000,0.000,0.000,0.000,0.000,0.000,0.000,0.000,0.000,0.000,0.000
TP          559     A     64     74     0    0000    3.730000e+02    4.84     0.000,0.026,0.031,0.065,0.134,0.197,0.228,0.172,0.100,0.036,0.011,0.000,0.000,0.000,0.000,0.000,0.000,0.000,0.000,0.000,0.000,0.000,0.000,0.000,0.000,0.000,0.000,0.000,0.000,0.000,0.000,0.000,0.000,0.000,0.000,0.000,0.000,0.000,0.000,0.000,0.000,0.000,0.000,0.000,0.000,0.000,0.000,0.000,0.000,0.000
TP          560     A     64     74     0    0000    5.730000e+02    5.33     0.026,0.000,0.021,0.031,0.089,0.165,0.238,0.215,0.133,0.059,0.018,0.006,0.000,0.000,0.000,0.000,0.000,0.000,0.000,0.000,0.000,0.000,0.000,0.000,0.000,0.000,0.000,0.000,0.000,0.000,0.000,0.000,0.000,0.000,0.000,0.000,0.000,0.000,0.000,0.000,0.000,0.000,0.000,0.000,0.000,0.000,0.000,0.000,0.000,0.000
TP          561     A     64     74     0    0000    5.730000e+02    5.29     0.026,0.000,0.022,0.029,0.091,0.158,0.235,0.222,0.136,0.059,0.019,0.005,0.000,0.000,0.000,0.000,0.000,0.000,0.000,0.000,0.000,0.000,0.000,0.000,0.000,0.000,0.000,0.000,0.000,0.000,0.000,0.000,0.000,0.000,0.000,0.000,0.000,0.000,0.000,0.000,0.000,0.000,0.000,0.000,0.000,0.000,0.000,0.000,0.000,0.000
TP          562     A     64     74     0    0000    5.730000e+02    5.36     0.000,0.000,0.020,0.031,0.081,0.170,0.230,0.241,0.128,0.074,0.019,0.007,0.000,0.000,0.000,0.000,0.000,0.000,0.000,0.000,0.000,0.000,0.000,0.000,0.000,0.000,0.000,0.000,0.000,0.000,0.000,0.000,0.000,0.000,0.000,0.000,0.000,0.000,0.000,0.000,0.000,0.000,0.000,0.000,0.000,0.000,0.000,0.000,0.000,0.000
TP          563     A     64     74     0    0000    2.011000e+03    5.43     0.000,0.017,0.016,0.034,0.083,0.180,0.244,0.222,0.132,0.050,0.016,0.006,0.000,0.000,0.000,0.000,0.000,0.000,0.000,0.000,0.000,0.000,0.000,0.000,0.000,0.000,0.000,0.000,0.000,0.000,0.000,0.000,0.000,0.000,0.000,0.000,0.000,0.000,0.000,0.000,0.000,0.000,0.000,0.000,0.000,0.000,0.000,0.000,0.000,0.000
TP          564     A     64     74     0    0000    2.011000e+03    5.35     0.018,0.000,0.015,0.036,0.092,0.174,0.246,0.217,0.128,0.051,0.018,0.006,0.000,0.000,0.000,0.000,0.000,0.000,0.000,0.000,0.000,0.000,0.000,0.000,0.000,0.000,0.000,0.000,0.000,0.000,0.000,0.000,0.000,0.000,0.000,0.000,0.000,0.000,0.000,0.000,0.000,0.000,0.000,0.000,0.000,0.000,0.000,0.000,0.000,0.000
TP          565     A     64     74     0    0000    2.011000e+03    5.39     0.014,0.000,0.017,0.035,0.084,0.184,0.241,0.216,0.123,0.060,0.018,0.005,0.000,0.000,0.000,0.000,0.000,0.000,0.000,0.000,0.000,0.000,0.000,0.000,0.000,0.000,0.000,0.000,0.000,0.000,0.000,0.000,0.000,0.000,0.000,0.000,0.000,0.000,0.000,0.000,0.000,0.000,0.000,0.000,0.000,0.000,0.000,0.000,0.000,0.000
TP          566     A     64     74     0    0000    7.771000e+03    5.41     0.000,0.017,0.018,0.036,0.091,0.168,0.244,0.224,0.130,0.053,0.015,0.004,0.000,0.000,0.000,0.000,0.000,0.000,0.000,0.000,0.000,0.000,0.000,0.000,0.000,0.000,0.000,0.000,0.000,0.000,0.000,0.000,0.000,0.000,0.000,0.000,0.000,0.000,0.000,0.000,0.000,0.000,0.000,0.000,0.000,0.000,0.000,0.000,0.000,0.000
TP          567     A     64     74     0    0000    7.771000e+03    5.42     0.019,0.000,0.014,0.030,0.078,0.176,0.248,0.225,0.129,0.058,0.020,0.005,0.000,0.000,0.000,0.000,0.000,0.000,0.000,0.000,0.000,0.000,0.000,0.000,0.000,0.000,0.000,0.000,0.000,0.000,0.000,0.000,0.000,0.000,0.000,0.000,0.000,0.000,0.000,0.000,0.000,0.000,0.000,0.000,0.000,0.000,0.000,0.000,0.000,0.000
TP          568     A     64     74     0    0000    7.771000e+03    5.54     0.000,0.000,0.015,0.029,0.077,0.160,0.242,0.247,0.136,0.069,0.019,0.007,0.000,0.000,0.000,0.000,0.000,0.000,0.000,0.000,0.000,0.000,0.000,0.000,0.000,0.000,0.000,0.000,0.000,0.000,0.000,0.000,0.000,0.000,0.000,0.000,0.000,0.000,0.000,0.000,0.000,0.000,0.000,0.000,0.000,0.000,0.000,0.000,0.000,0.000
TP          569     A     64     74     0    0000    3.081300e+04    5.59     0.013,0.000,0.010,0.026,0.085,0.166,0.245,0.235,0.138,0.058,0.019,0.005,0.000,0.000,0.000,0.000,0.000,0.000,0.000,0.000,0.000,0.000,0.000,0.000,0.000,0.000,0.000,0.000,0.000,0.000,0.000,0.000,0.000,0.000,0.000,0.000,0.000,0.000,0.000,0.000,0.000,0.000,0.000,0.000,0.000,0.000,0.000,0.000,0.000,0.000
TP          570     A     64     74     0    0000    3.081300e+04    5.62     0.013,0.000,0.008,0.027,0.081,0.156,0.249,0.232,0.140,0.064,0.025,0.006,0.000,0.000,0.000,0.000,0.000,0.000,0.000,0.000,0.000,0.000,0.000,0.000,0.000,0.000,0.000,0.000,0.000,0.000,0.000,0.000,0.000,0.000,0.000,0.000,0.000,0.000,0.000,0.000,0.000,0.000,0.000,0.000,0.000,0.000,0.000,0.000,0.000,0.000
TP          571     A     64     74     0    0000    3.081300e+04    5.60     0.000,0.013,0.013,0.027,0.075,0.172,0.238,0.227,0.144,0.072,0.016,0.005,0.000,0.000,0.000,0.000,0.000,0.000,0.000,0.000,0.000,0.000,0.000,0.000,0.000,0.000,0.000,0.000,0.000,0.000,0.000,0.000,0.000,0.000,0.000,0.000,0.000,0.000,0.000,0.000,0.000,0.000,0.000,0.000,0.000,0.000,0.000,0.000,0.000,0.000
TP          572     A     64     74     0    0000    4.329100e+04    5.60     0.000,0.010,0.009,0.027,0.087,0.177,0.249,0.226,0.133,0.059,0.018,0.004,0.000,0.000,0.000,0.000,0.000,0.000,0.000,0.000,0.000,0.000,0.000,0.000,0.000,0.000,0.000,0.000,0.000,0.000,0.000,0.000,0.000,0.000,0.000,0.000,0.000,0.000,0.000,0.000,0.000,0.000,0.000,0.000,0.000,0.000,0.000,0.000,0.000,0.000
TP          573     A     64     74     0    0000    4.329100e+04    5.57     0.011,0.000,0.009,0.026,0.081,0.176,0.247,0.226,0.136,0.061,0.022,0.005,0.000,0.000,0.000,0.000,0.000,0.000,0.000,0.000,0.000,0.000,0.000,0.000,0.000,0.000,0.000,0.000,0.000,0.000,0.000,0.000,0.000,0.000,0.000,0.000,0.000,0.000,0.000,0.000,0.000,0.000,0.000,0.000,0.000,0.000,0.000,0.000,0.000,0.000
TP          574     A     64     74     0    0000    4.329100e+04    5.66     0.000,0.010,0.009,0.025,0.077,0.167,0.239,0.229,0.150,0.065,0.023,0.006,0.000,0.000,0.000,0.000,0.000,0.000,0.000,0.000,0.000,0.000,0.000,0.000,0.000,0.000,0.000,0.000,0.000,0.000,0.000,0.000,0.000,0.000,0.000,0.000,0.000,0.000,0.000,0.000,0.000,0.000,0.000,0.000,0.000,0.000,0.000,0.000,0.000,0.000
TP          575     A     64     74     0    0000    inf             5.91     
TP          576     A     64     74     0    0000    inf             5.90     
TP          577     A     64     74     0    0000    inf             6.01     
TP          578     A     75     84     0    0000    0.000000e+00    0.00     0.596,0.318,0.085,0.000,0.000,0.000,0.000,0.000,0.000,0.000,0.000,0.000,0.000,0.000,0.000,0.000,0.000,0.000,0.000,0.000,0.000,0.000,0.000,0.000,0.000,0.000,0.000,0.000,0.000,0.000,0.000,0.000,0.000,0.000,0.000,0.000,0.000,0.000,0.000,0.000,0.000,0.000,0.000,0.000,0.000,0.000,0.000,0.000,0.000,0.000
TP          579     A     75     84     0    0000    0.000000e+00    0.00     0.581,0.299,0.099,0.020,0.000,0.000,0.000,0.000,0.000,0.000,0.000,0.000,0.000,0.000,0.000,0.000,0.000,0.000,0.000,0.000,0.000,0.000,0.000,0.000,0.000,0.000,0.000,0.000,0.000,0.000,0.000,0.000,0.000,0.000,0.000,0.000,0.000,0.000,0.000,0.000,0.000,0.000,0.000,0.000,0.000,0.000,0.000,0.000,0.000,0.000
TP          580     A     75     84     0    0000    4.600000e+01    2.70     0.056,0.088,0.197,0.274,0.198,0.148,0.039,0.000,0.000,0.000,0.000,0.000,0.000,0.000,0.000,0.000,0.000,0.000,0.000,0.000,0.000,0.000,0.000,0.000,0.000,0.000,0.000,0.000,0.000,0.000,0.000,0.000,0.000,0.000,0.000,0.000,0.000,0.000,0.000,0.000,0.000,0.000,0.000,0.000,0.000,0.000,0.000,0.000,0.000,0.000
TP          581     A     75     84     0    0000    4.600000e+01    2.56     0.055,0.111,0.190,0.251,0.205,0.126,0.047,0.013,0.000,0.000,0.000,0.000,0.000,0.000,0.000,0.000,0.000,0.000,0.000,0.000,0.000,0.000,0.000,0.000,0.000,0.000,0.000,0.000,0.000,0.000,0.000,0.000,0.000,0.000,0.000,0.000,0.000,0.000,0.000,0.000,0.000,0.000,0.000,0.000,0.000,0.000,0.000,0.000,0.000,0.000
TP          582     A     75     84     0    0000    3.730000e+02    2.93     0.038,0.066,0.179,0.242,0.261,0.150,0.054,0.011,0.000,0.000,0.000,0.000,0.000,0.000,0.000,0.000,0.000,0.000,0.000,0.000,0.000,0.000,0.000,0.000,0.000,0.000,0.000,0.000,0.000,0.000,0.000,0.000,0.000,0.000,0.000,0.000,0.000,0.000,0.000,0.000,0.000,0.000,0.000,0.000,0.000,0.000,0.000,0.000,0.000,0.000
TP          583     A     75     84     0    0000    3.730000e+02    2.76     0.048,0.083,0.161,0.257,0.226,0.152,0.053,0.020,0.000,0.000,0.000,0.000,0.000,0.000,0.000,0.000,0.000,0.000,0.000,0.000,0.000,0.000,0.000,0.000,0.000,0.000,0.000,0.000,0.000,0.000,0.000,0.000,0.000,0.000,0.000,0.000,0.000,0.000,0.000,0.000,0.000,0.000,0.000,0.000,0.000,0.000,0.000,0.000,0.000,0.000
TP          584     A     75     84     0    0000    5.730000e+02    3.21     0.026,0.050,0.136,0.235,0.276,0.184,0.076,0.017,0.000,0.000,0.000,0.000,0.000,0.000,0.000,0.000,0.000,0.000,0.000,0.000,0.000,0.000,0.000,0.000,0.000,0.000,0.000,0.000,0.000,0.000,0.000,0.000,0.000,0.000,0.000,0.000,0.000,0.000,0.000,0.000,0.000,0.000,0.000,0.000,0.000,0.000,0.000,0.000,0.000,0.000
TP          585     A     75     84     0    0000    5.730000e+02    3.04     0.047,0.058,0.119,0.236,0.270,0.178,0.071,0.021,0.000,0.000,0.000,0.000,0.000,0.000,0.000,0.000,0.000,0.000,0.000,0.000,0.000,0.000,0.000,0.000,0.000,0.000,0.000,0.000,0.000,0.000,0.000,0.000,0.000,0.000,0.000,0.000,0.000,0.000,0.000,0.000,0.000,0.000,0.000,0.000,0.000,0.000,0.000,0.000,0.000,0.000
TP          586     A     75     84     0    0000    2.011000e+03    3.26     0.028,0.051,0.123,0.233,0.273,0.188,0.078,0.026,0.000,0.000,0.000,0.000,0.000,0.000,0.000,0.000,0.000,0.000,0.000,0.000,0.000,0.000,0.000,0.000,0.000,0.000,0.000,0.000,0.000,0.000,0.000,0.000,0.000,0.000,0.000,0.000,0.000,0.000,0.000,0.000,0.000,0.000,0.000,0.000,0.000,0.000,0.000,0.000,0.000,0.000
TP          587     A     75     84     0    0000    2.011000e+03    3.07     0.038,0.056,0.139,0.236,0.252,0.170,0.078,0.025,0.005,0.000,0.000,0.000,0.000,0.000,0.000,0.000,0.000,0.000,0.000,0.000,0.000,0.000,0.000,0.000,0.000,0.000,0.000,0.000,0.000,0.000,0.000,0.000,0.000,0.000,0.000,0.000,0.000,0.000,0.000,0.000,0.000,0.000,0.000,0.000,0.000,0.000,0.000,0.000,0.000,0.000
TP          588     A     75     84     0    0000    7.771000e+03    3.50     0.043,0.052,0.086,0.182,0.258,0.214,0.125,0.040,0.000,0.000,0.000,0.000,0.000,0.000,0.000,0.000,0.000,0.000,0.000,0.000,0.000,0.000,0.000,0.000,0.000,0.000,0.000,0.000,0.000,0.000,0.000,0.000,0.000,0.000,0.000,0.000,0.000,0.000,0.000,0.000,0.000,0.000,0.000,0.000,0.000,0.000,0.000,0.000,0.000,0.000
TP          589     A     75     84     0    0000    7.771000e+03    3.30     0.050,0.054,0.096,0.191,0.249,0.210,0.104,0.038,0.008,0.000,0.000,0.000,0.000,0.000,0.000,0.000,0.000,0.000,0.000,0.000,0.000,0.000,0.000,0.000,0.000,0.000,0.000,0.000,0.000,0.000,0.000,0.000,0.000,0.000,0.000,0.000,0.000,0.000,0.000,0.000,0.000,0.000,0.000,0.000,0.000,0.000,0.000,0.000,0.000,0.000
TP          590     A     75     84     0    0000    3.081300e+04    3.84     0.000,0.029,0.069,0.161,0.251,0.267,0.153,0.056,0.013,0.000,0.000,0.000,0.000,0.000,0.000,0.000,0.000,0.000,0.000,0.000,0.000,0.000,0.000,0.000,0.000,0.000,0.000,0.000,0.000,0.000,0.000,0.000,0.000,0.000,0.000,0.000,0.000,0.000,0.000,0.000,0.000,0.000,0.000,0.000,0.000,0.000,0.000,0.000,0.000,0.000
TP          591     A     75     84     0    0000    3.081300e+04    3.60     0.038,0.040,0.076,0.175,0.246,0.226,0.129,0.055,0.015,0.000,0.000,0.000,0.000,0.000,0.000,0.000,0.000,0.000,0.000,0.000,0.000,0.000,0.000,0.000,0.000,0.000,0.000,0.000,0.000,0.000,0.000,0.000,0.000,0.000,0.000,0.000,0.000,0.000,0.000,0.000,0.000,0.000,0.000,0.000,0.000,0.000,0.000,0.000,0.000,0.000
TP          592     A     75     84     0    0000    4.329100e+04    3.79     0.000,0.030,0.072,0.178,0.267,0.248,0.142,0.055,0.008,0.000,0.000,0.000,0.000,0.000,0.000,0.000,0.000,0.000,0.000,0.000,0.000,0.000,0.000,0.000,0.000,0.000,0.000,0.000,0.000,0.000,0.000,0.000,0.000,0.000,0.000,0.000,0.000,0.000,0.000,0.000,0.000,0.000,0.000,0.000,0.000,0.000,0.000,0.000,0.000,0.000
TP          593     A     75     84     0    0000    4.329100e+04    3.56     0.036,0.039,0.082,0.174,0.253,0.226,0.129,0.049,0.012,0.000,0.000,0.000,0.000,0.000,0.000,0.000,0.000,0.000,0.000,0.000,0.000,0.000,0.000,0.000,0.000,0.000,0.000,0.000,0.000,0.000,0.000,0.000,0.000,0.000,0.000,0.000,0.000,0.000,0.000,0.000,0.000,0.000,0.000,0.000,0.000,0.000,0.000,0.000,0.000,0.000
TP          594     A     75     84     0    0000    inf             4.91     
TP          595     A     75     84     0    0000    inf             4.63     
TP          596     A     75     85     0    0000    0.000000e+00    0.00     0.572,0.289,0.079,0.035,0.026,0.000,0.000,0.000,0.000,0.000,0.000,0.000,0.000,0.000,0.000,0.000,0.000,0.000,0.000,0.000,0.000,0.000,0.000,0.000,0.000,0.000,0.000,0.000,0.000,0.000,0.000,0.000,0.000,0.000,0.000,0.000,0.000,0.000,0.000,0.000,0.000,0.000,0.000,0.000,0.000,0.000,0.000,0.000,0.000,0.000
TP          597     A     75     85     0    0000    4.600000e+01    2.42     0.052,0.097,0.224,0.244,0.206,0.142,0.036,0.000,0.000,0.000,0.000,0.000,0.000,0.000,0.000,0.000,0.000,0.000,0.000,0.000,0.000,0.000,0.000,0.000,0.000,0.000,0.000,0.000,0.000,0.000,0.000,0.000,0.000,0.000,0.000,0.000,0.000,0.000,0.000,0.000,0.000,0.000,0.000,0.000,0.000,0.000,0.000,0.000,0.000,0.000
TP          598     A     75     85     0    0000    3.730000e+02    2.93     0.021,0.073,0.154,0.210,0.294,0.149,0.099,0.000,0.000,0.000,0.000,0.000,0.000,0.000,0.000,0.000,0.000,0.000,0.000,0.000,0.000,0.000,0.000,0.000,0.000,0.000,0.000,0.000,0.000,0.000,0.000,0.000,0.000,0.000,0.000,0.000,0.000,0.000,0.000,0.000,0.000,0.000,0.000,0.000,0.000,0.000,0.000,0.000,0.000,0.000
TP          599     A     75     85     0    0000    5.730000e+02    3.06     0.025,0.065,0.112,0.221,0.273,0.210,0.070,0.023,0.000,0.000,0.000,0.000,0.000,0.000,0.000,0.000,0.000,0.000,0.000,0.000,0.000,0.000,0.000,0.000,0.000,0.000,0.000,0.000,0.000,0.000,0.000,0.000,0.000,0.000,0.000,0.000,0.000,0.000,0.000,0.000,0.000,0.000,0.000,0.000,0.000,0.000,0.000,0.000,0.000,0.000
TP          600     A     75     85     0    0000    2.011000e+03    3.11     0.015,0.044,0.129,0.245,0.279,0.174,0.087,0.026,0.000,0.000,0.000,0.000,0.000,0.000,0.000,0.000,0.000,0.000,0.000,0.000,0.000,0.000,0.000,0.000,0.000,0.000,0.000,0.000,0.000,0.000,0.000,0.000,0.000,0.000,0.000,0.000,0.000,0.000,0.000,0.000,0.000,0.000,0.000,0.000,0.000,0.000,0.000,0.000,0.000,0.000
TP          601     A     75     85     0    0000    7.771000e+03    3.43     0.016,0.035,0.102,0.185,0.244,0.229,0.126,0.048,0.016,0.000,0.000,0.000,0.000,0.000,0.000,0.000,0.000,0.000,0.000,0.000,0.000,0.000,0.000,0.000,0.000,0.000,0.000,0.000,0.000,0.000,0.000,0.000,0.000,0.000,0.000,0.000,0.000,0.000,0.000,0.000,0.000,0.000,0.000,0.000,0.000,0.000,0.000,0.000,0.000,0.000
TP          602     A     75     85     0    0000    3.081300e+04    3.91     0.019,0.023,0.103,0.155,0.231,0.219,0.161,0.057,0.033,0.000,0.000,0.000,0.000,0.000,0.000,0.000,0.000,0.000,0.000,0.000,0.000,0.000,0.000,0.000,0.000,0.000,0.000,0.000,0.000,0.000,0.000,0.000,0.000,0.000,0.000,0.000,0.000,0.000,0.000,0.000,0.000,0.000,0.000,0.000,0.000,0.000,0.000,0.000,0.000,0.000
TP          603     A     75     85     0    0000    4.329100e+04    3.77     0.014,0.029,0.060,0.177,0.246,0.242,0.155,0.058,0.020,0.000,0.000,0.000,0.000,0.000,0.000,0.000,0.000,0.000,0.000,0.000,0.000,0.000,0.000,0.000,0.000,0.000,0.000,0.000,0.000,0.000,0.000,0.000,0.000,0.000,0.000,0.000,0.000,0.000,0.000,0.000,0.000,0.000,0.000,0.000,0.000,0.000,0.000,0.000,0.000,0.000
TP          604     A     75     85     0    0000    inf             4.99     
TP          605     A     75     86     0    0000    0.000000e+00    0.00     0.513,0.306,0.134,0.038,0.009,0.000,0.000,0.000,0.000,0.000,0.000,0.000,0.000,0.000,0.000,0.000,0.000,0.000,0.000,0.000,0.000,0.000,0.000,0.000,0.000,0.000,0.000,0.000,0.000,0.000,0.000,0.000,0.000,0.000,0.000,0.000,0.000,0.000,0.000,0.000,0.000,0.000,0.000,0.000,0.000,0.000,0.000,0.000,0.000,0.000
TP          606     A     75     86     0    0000    4.600000e+01    3.45     0.027,0.050,0.119,0.177,0.219,0.187,0.119,0.070,0.025,0.008,0.000,0.000,0.000,0.000,0.000,0.000,0.000,0.000,0.000,0.000,0.000,0.000,0.000,0.000,0.000,0.000,0.000,0.000,0.000,0.000,0.000,0.000,0.000,0.000,0.000,0.000,0.000,0.000,0.000,0.000,0.000,0.000,0.000,0.000,0.000,0.000,0.000,0.000,0.000,0.000
TP          607     A     75     86     0    0000    3.730000e+02    3.75     0.023,0.039,0.083,0.165,0.219,0.216,0.145,0.076,0.028,0.006,0.000,0.000,0.000,0.000,0.000,0.000,0.000,0.000,0.000,0.000,0.000,0.000,0.000,0.000,0.000,0.000,0.000,0.000,0.000,0.000,0.000,0.000,0.000,0.000,0.000,0.000,0.000,0.000,0.000,0.000,0.000,0.000,0.000,0.000,0.000,0.000,0.000,0.000,0.000,0.000
TP          608     A     75     86     0    0000    5.730000e+02    4.13     0.020,0.028,0.055,0.123,0.208,0.229,0.170,0.104,0.041,0.015,0.006,0.000,0.000,0.000,0.000,0.000,0.000,0.000,0.000,0.000,0.000,0.000,0.000,0.000,0.000,0.000,0.000,0.000,0.000,0.000,0.000,0.000,0.000,0.000,0.000,0.000,0.000,0.000,0.000,0.000,0.000,0.000,0.000,0.000,0.000,0.000,0.000,0.000,0.000,0.000
TP          609     A     75     86     0    0000    2.011000e+03    4.23     0.013,0.019,0.056,0.128,0.202,0.238,0.184,0.102,0.037,0.013,0.008,0.000,0.000,0.000,0.000,0.000,0.000,0.000,0.000,0.000,0.000,0.000,0.000,0.000,0.000,0.000,0.000,0.000,0.000,0.000,0.000,0.000,0.000,0.000,0.000,0.000,0.000,0.000,0.000,0.000,0.000,0.000,0.000,0.000,0.000,0.000,0.000,0.000,0.000,0.000
TP          610     A     75     86     0    0000    7.771000e+03    4.54     0.009,0.018,0.040,0.093,0.179,0.234,0.201,0.135,0.063,0.019,0.008,0.000,0.000,0.000,0.000,0.000,0.000,0.000,0.000,0.000,0.000,0.000,0.000,0.000,0.000,0.000,0.000,0.000,0.000,0.000,0.000,0.000,0.000,0.000,0.000,0.000,0.000,0.000,0.000,0.000,0.000,0.000,0.000,0.000,0.000,0.000,0.000,0.000,0.000,0.000
TP          611     A     75     86     0    0000    3.081300e+04    4.73     0.000,0.014,0.029,0.090,0.164,0.220,0.220,0.155,0.076,0.022,0.010,0.000,0.000,0.000,0.000,0.000,0.000,0.000,0.000,0.000,0.000,0.000,0.000,0.000,0.000,0.000,0.000,0.000,0.000,0.000,0.000,0.000,0.000,0.000,0.000,0.000,0.000,0.000,0.000,0.000,0.000,0.000,0.000,0.000,0.000,0.000,0.000,0.000,0.000,0.000
TP          612     A     75     86     0    0000    4.329100e+04    4.71     0.010,0.014,0.029,0.079,0.160,0.232,0.220,0.150,0.075,0.024,0.007,0.000,0.000,0.000,0.000,0.000,0.000,0.000,0.000,0.000,0.000,0.000,0.000,0.000,0.000,0.000,0.000,0.000,0.000,0.000,0.000,0.000,0.000,0.000,0.000,0.000,0.000,0.000,0.000,0.000,0.000,0.000,0.000,0.000,0.000,0.000,0.000,0.000,0.000,0.000
TP          613     A     75     86     0    0000    inf             5.90     
TP          614     A     75     89     0    0000    0.000000e+00    0.00     0.375,0.340,0.200,0.055,0.030,0.000,0.000,0.000,0.000,0.000,0.000,0.000,0.000,0.000,0.000,0.000,0.000,0.000,0.000,0.000,0.000,0.000,0.000,0.000,0.000,0.000,0.000,0.000,0.000,0.000,0.000,0.000,0.000,0.000,0.000,0.000,0.000,0.000,0.000,0.000,0.000,0.000,0.000,0.000,0.000,0.000,0.000,0.000,0.000,0.000
TP          615     A     75     89     0    0000    4.600000e+01    3.13     0.025,0.060,0.122,0.187,0.216,0.181,0.112,0.063,0.027,0.008,0.000,0.000,0.000,0.000,0.000,0.000,0.000,0.000,0.000,0.000,0.000,0.000,0.000,0.000,0.000,0.000,0.000,0.000,0.000,0.000,0.000,0.000,0.000,0.000,0.000,0.000,0.000,0.000,0.000,0.000,0.000,0.000,0.000,0.000,0.000,0.000,0.000,0.000,0.000,0.000
TP          616     A     75     89     0    0000    3.730000e+02    3.70     0.017,0.040,0.082,0.159,0.207,0.201,0.145,0.088,0.045,0.016,0.000,0.000,0.000,0.000,0.000,0.000,0.000,0.000,0.000,0.000,0.000,0.000,0.000,0.000,0.000,0.000,0.000,0.000,0.000,0.000,0.000,0.000,0.000,0.000,0.000,0.000,0.000,0.000,0.000,0.000,0.000,0.000,0.000,0.000,0.000,0.000,0.000,0.000,0.000,0.000
TP          617     A     75     89     0    0000    5.730000e+02    4.28     0.016,0.025,0.051,0.108,0.173,0.204,0.187,0.122,0.067,0.031,0.015,0.000,0.000,0.000,0.000,0.000,0.000,0.000,0.000,0.000,0.000,0.000,0.000,0.000,0.000,0.000,0.000,0.000,0.000,0.000,0.000,0.000,0.000,0.000,0.000,0.000,0.000,0.000,0.000,0.000,0.000,0.000,0.000,0.000,0.000,0.000,0.000,0.000,0.000,0.000
TP          618     A     75     89     0    0000    2.011000e+03    5.11     0.000,0.015,0.027,0.057,0.117,0.170,0.208,0.180,0.120,0.066,0.030,0.010,0.000,0.000,0.000,0.000,0.000,0.000,0.000,0.000,0.000,0.000,0.000,0.000,0.000,0.000,0.000,0.000,0.000,0.000,0.000,0.000,0.000,0.000,0.000,0.000,0.000,0.000,0.000,0.000,0.000,0.000,0.000,0.000,0.000,0.000,0.000,0.000,0.000,0.000
TP          619     A     75     89     0    0000    7.771000e+03    6.03     0.000,0.000,0.013,0.024,0.058,0.119,0.180,0.202,0.184,0.115,0.064,0.027,0.013,0.000,0.000,0.000,0.000,0.000,0.000,0.000,0.000,0.000,0.000,0.000,0.000,0.000,0.000,0.000,0.000,0.000,0.000,0.000,0.000,0.000,0.000,0.000,0.000,0.000,0.000,0.000,0.000,0.000,0.000,0.000,0.000,0.000,0.000,0.000,0.000,0.000
TP          620     A     75     89     0    0000    3.081300e+04    6.39     0.000,0.000,0.009,0.015,0.043,0.092,0.168,0.206,0.199,0.141,0.077,0.034,0.016,0.000,0.000,0.000,0.000,0.000,0.000,0.000,0.000,0.000,0.000,0.000,0.000,0.000,0.000,0.000,0.000,0.000,0.000,0.000,0.000,0.000,0.000,0.000,0.000,0.000,0.000,0.000,0.000,0.000,0.000,0.000,0.000,0.000,0.000,0.000,0.000,0.000
TP          621     A     75     89     0    0000    4.329100e+04    6.33     0.000,0.000,0.007,0.016,0.044,0.103,0.171,0.208,0.193,0.136,0.073,0.034,0.013,0.000,0.000,0.000,0.000,0.000,0.000,0.000,0.000,0.000,0.000,0.000,0.000,0.000,0.000,0.000,0.000,0.000,0.000,0.000,0.000,0.000,0.000,0.000,0.000,0.000,0.000,0.000,0.000,0.000,0.000,0.000,0.000,0.000,0.000,0.000,0.000,0.000
TP          622     A     75     89     0    0000    inf             7.66     
TP          623     A     78     89     0    0000    0.000000e+00    0.00     0.475,0.333,0.136,0.042,0.011,0.003,0.000,0.000,0.000,0.000,0.000,0.000,0.000,0.000,0.000,0.000,0.000,0.000,0.000,0.000,0.000,0.000,0.000,0.000,0.000,0.000,0.000,0.000,0.000,0.000,0.000,0.000,0.000,0.000,0.000,0.000,0.000,0.000,0.000,0.000,0.000,0.000,0.000,0.000,0.000,0.000,0.000,0.000,0.000,0.000
TP          624     A     78     89     0    0000    4.600000e+01    2.67     0.036,0.093,0.175,0.243,0.210,0.139,0.069,0.027,0.009,0.000,0.000,0.000,0.000,0.000,0.000,0.000,0.000,0.000,0.000,0.000,0.000,0.000,0.000,0.000,0.000,0.000,0.000,0.000,0.000,0.000,0.000,0.000,0.000,0.000,0.000,0.000,0.000,0.000,0.000,0.000,0.000,0.000,0.000,0.000,0.000,0.000,0.000,0.000,0.000,0.000
TP          625     A     78     89     0    0000    3.730000e+02    3.23     0.023,0.055,0.128,0.204,0.226,0.179,0.108,0.050,0.020,0.007,0.000,0.000,0.000,0.000,0.000,0.000,0.000,0.000,0.000,0.000,0.000,0.000,0.000,0.000,0.000,0.000,0.000,0.000,0.000,0.000,0.000,0.000,0.000,0.000,0.000,0.000,0.000,0.000,0.000,0.000,0.000,0.000,0.000,0.000,0.000,0.000,0.000,0.000,0.000,0.000
TP          626     A     78     89     0    0000    5.730000e+02    3.71     0.019,0.035,0.081,0.165,0.223,0.210,0.145,0.078,0.032,0.012,0.000,0.000,0.000,0.000,0.000,0.000,0.000,0.000,0.000,0.000,0.000,0.000,0.000,0.000,0.000,0.000,0.000,0.000,0.000,0.000,0.000,0.000,0.000,0.000,0.000,0.000,0.000,0.000,0.000,0.000,0.000,0.000,0.000,0.000,0.000,0.000,0.000,0.000,0.000,0.000
TP          627     A     78     89     0    0000    2.011000e+03    4.50     0.011,0.018,0.040,0.095,0.178,0.222,0.204,0.133,0.067,0.025,0.009,0.000,0.000,0.000,0.000,0.000,0.000,0.000,0.000,0.000,0.000,0.000,0.000,0.000,0.000,0.000,0.000,0.000,0.000,0.000,0.000,0.000,0.000,0.000,0.000,0.000,0.000,0.000,0.000,0.000,0.000,0.000,0.000,0.000,0.000,0.000,0.000,0.000,0.000,0.000
TP          628     A     78     89     0    0000    7.771000e+03    5.19     0.000,0.012,0.015,0.046,0.115,0.199,0.237,0.192,0.111,0.050,0.017,0.005,0.000,0.000,0.000,0.000,0.000,0.000,0.000,0.000,0.000,0.000,0.000,0.000,0.000,0.000,0.000,0.000,0.000,0.000,0.000,0.000,0.000,0.000,0.000,0.000,0.000,0.000,0.000,0.000,0.000,0.000,0.000,0.000,0.000,0.000,0.000,0.000,0.000,0.000
TP          629     A     78     89     0    0000    3.081300e+04    5.39     0.000,0.009,0.011,0.037,0.102,0.187,0.238,0.205,0.127,0.057,0.019,0.007,0.000,0.000,0.000,0.000,0.000,0.000,0.000,0.000,0.000,0.000,0.000,0.000,0.000,0.000,0.000,0.000,0.000,0.000,0.000,0.000,0.000,0.000,0.000,0.000,0.000,0.000,0.000,0.000,0.000,0.000,0.000,0.000,0.000,0.000,0.000,0.000,0.000,0.000
TP          630     A     78     89     0    0000    4.329100e+04    5.26     0.000,0.008,0.014,0.044,0.115,0.198,0.240,0.196,0.115,0.049,0.016,0.005,0.000,0.000,0.000,0.000,0.000,0.000,0.000,0.000,0.000,0.000,0.000,0.000,0.000,0.000,0.000,0.000,0.000,0.000,0.000,0.000,0.000,0.000,0.000,0.000,0.000,0.000,0.000,0.000,0.000,0.000,0.000,0.000,0.000,0.000,0.000,0.000,0.000,0.000
TP          631     A     78     89     0    0000    inf             5.73     
TP          632     A     78     91     0    0000    0.000000e+00    0.00     0.417,0.356,0.162,0.051,0.014,0.000,0.000,0.000,0.000,0.000,0.000,0.000,0.000,0.000,0.000,0.000,0.000,0.000,0.000,0.000,0.000,0.000,0.000,0.000,0.000,0.000,0.000,0.000,0.000,0.000,0.000,0.000,0.000,0.000,0.000,0.000,0.000,0.000,0.000,0.000,0.000,0.000,0.000,0.000,0.000,0.000,0.000,0.000,0.000,0.000
TP          633     A     78     91     0    0000    0.000000e+00    0.00     0.416,0.345,0.162,0.056,0.017,0.003,0.000,0.000,0.000,0.000,0.000,0.000,0.000,0.000,0.000,0.000,0.000,0.000,0.000,0.000,0.000,0.000,0.000,0.000,0.000,0.000,0.000,0.000,0.000,0.000,0.000,0.000,0.000,0.000,0.000,0.000,0.000,0.000,0.000,0.000,0.000,0.000,0.000,0.000,0.000,0.000,0.000,0.000,0.000,0.000
TP          634     A     78     91     0    0000    4.600000e+01    3.04     0.025,0.071,0.120,0.197,0.212,0.183,0.113,0.053,0.022,0.002,0.000,0.000,0.000,0.000,0.000,0.000,0.000,0.000,0.000,0.000,0.000,0.000,0.000,0.000,0.000,0.000,0.000,0.000,0.000,0.000,0.000,0.000,0.000,0.000,0.000,0.000,0.000,0.000,0.000,0.000,0.000,0.000,0.000,0.000,0.000,0.000,0.000,0.000,0.000,0.000
TP          635     A     78     91     0    0000    4.600000e+01    3.04     0.027,0.066,0.131,0.192,0.209,0.182,0.108,0.056,0.022,0.007,0.000,0.000,0.000,0.000,0.000,0.000,0.000,0.000,0.000,0.000,0.000,0.000,0.000,0.000,0.000,0.000,0.000,0.000,0.000,0.000,0.000,0.000,0.000,0.000,0.000,0.000,0.000,0.000,0.000,0.000,0.000,0.000,0.000,0.000,0.000,0.000,0.000,0.000,0.000,0.000
TP          636     A     78     91     0    0000    3.730000e+02    3.88     0.018,0.032,0.072,0.136,0.207,0.208,0.162,0.098,0.049,0.019,0.000,0.000,0.000,0.000,0.000,0.000,0.000,0.000,0.000,0.000,0.000,0.000,0.000,0.000,0.000,0.000,0.000,0.000,0.000,0.000,0.000,0.000,0.000,0.000,0.000,0.000,0.000,0.000,0.000,0.000,0.000,0.000,0.000,0.000,0.000,0.000,0.000,0.000,0.000,0.000
TP          637     A     78     91     0    0000    3.730000e+02    3.84     0.017,0.035,0.068,0.137,0.202,0.213,0.164,0.098,0.046,0.019,0.000,0.000,0.000,0.000,0.000,0.000,0.000,0.000,0.000,0.000,0.000,0.000,0.000,0.000,0.000,0.000,0.000,0.000,0.000,0.000,0.000,0.000,0.000,0.000,0.000,0.000,0.000,0.000,0.000,0.000,0.000,0.000,0.000,0.000,0.000,0.000,0.000,0.000,0.000,0.000
TP          638     A     78     91     0    0000    5.730000e+02    4.43     0.014,0.023,0.041,0.093,0.159,0.220,0.195,0.137,0.070,0.036,0.012,0.000,0.000,0.000,0.000,0.000,0.000,0.000,0.000,0.000,0.000,0.000,0.000,0.000,0.000,0.000,0.000,0.000,0.000,0.000,0.000,0.000,0.000,0.000,0.000,0.000,0.000,0.000,0.000,0.000,0.000,0.000,0.000,0.000,0.000,0.000,0.000,0.000,0.000,0.000
TP          639     A     78     91     0    0000    5.730000e+02    4.42     0.015,0.023,0.039,0.095,0.159,0.209,0.203,0.137,0.075,0.033,0.013,0.000,0.000,0.000,0.000,0.000,0.000,0.000,0.000,0.000,0.000,0.000,0.000,0.000,0.000,0.000,0.000,0.000,0.000,0.000,0.000,0.000,0.000,0.000,0.000,0.000,0.000,0.000,0.000,0.000,0.000,0.000,0.000,0.000,0.000,0.000,0.000,0.000,0.000,0.000
TP          640     A     78     91     0    0000    2.011000e+03    5.25     0.000,0.015,0.021,0.046,0.103,0.177,0.215,0.193,0.132,0.062,0.026,0.009,0.000,0.000,0.000,0.000,0.000,0.000,0.000,0.000,0.000,0.000,0.000,0.000,0.000,0.000,0.000,0.000,0.000,0.000,0.000,0.000,0.000,0.000,0.000,0.000,0.000,0.000,0.000,0.000,0.000,0.000,0.000,0.000,0.000,0.000,0.000,0.000,0.000,0.000
TP          641     A     78     91     0    0000    2.011000e+03    5.21     0.000,0.013,0.020,0.050,0.106,0.179,0.214,0.189,0.124,0.066,0.029,0.009,0.000,0.000,0.000,0.000,0.000,0.000,0.000,0.000,0.000,0.000,0.000,0.000,0.000,0.000,0.000,0.000,0.000,0.000,0.000,0.000,0.000,0.000,0.000,0.000,0.000,0.000,0.000,0.000,0.000,0.000,0.000,0.000,0.000,0.000,0.000,0.000,0.000,0.000
TP          642     A     78     91     0    0000    7.771000e+03    5.98     0.000,0.000,0.012,0.019,0.057,0.128,0.205,0.222,0.185,0.103,0.051,0.018,0.000,0.000,0.000,0.000,0.000,0.000,0.000,0.000,0.000,0.000,0.000,0.000,0.000,0.000,0.000,0.000,0.000,0.000,0.000,0.000,0.000,0.000,0.000,0.000,0.000,0.000,0.000,0.000,0.000,0.000,0.000,0.000,0.000,0.000,0.000,0.000,0.000,0.000
TP          643     A     78     91     0    0000    7.771000e+03    6.01     0.000,0.000,0.012,0.017,0.056,0.122,0.202,0.220,0.186,0.108,0.051,0.020,0.006,0.000,0.000,0.000,0.000,0.000,0.000,0.000,0.000,0.000,0.000,0.000,0.000,0.000,0.000,0.000,0.000,0.000,0.000,0.000,0.000,0.000,0.000,0.000,0.000,0.000,0.000,0.000,0.000,0.000,0.000,0.000,0.000,0.000,0.000,0.000,0.000,0.000
TP          644     A     78     91     0    0000    3.081300e+04    6.25     0.000,0.000,0.010,0.015,0.044,0.096,0.195,0.230,0.191,0.130,0.060,0.023,0.006,0.000,0.000,0.000,0.000,0.000,0.000,0.000,0.000,0.000,0.000,0.000,0.000,0.000,0.000,0.000,0.000,0.000,0.000,0.000,0.000,0.000,0.000,0.000,0.000,0.000,0.000,0.000,0.000,0.000,0.000,0.000,0.000,0.000,0.000,0.000,0.000,0.000
TP          645     A     78     91     0    0000    3.081300e+04    6.24     0.000,0.000,0.009,0.016,0.043,0.108,0.182,0.224,0.194,0.127,0.064,0.025,0.008,0.000,0.000,0.000,0.000,0.000,0.000,0.000,0.000,0.000,0.000,0.000,0.000,0.000,0.000,0.000,0.000,0.000,0.000,0.000,0.000,0.000,0.000,0.000,0.000,0.000,0.000,0.000,0.000,0.000,0.000,0.000,0.000,0.000,0.000,0.000,0.000,0.000
TP          646     A     78     91     0    0000    4.329100e+04    6.21     0.000,0.000,0.007,0.016,0.050,0.112,0.187,0.220,0.193,0.125,0.059,0.023,0.008,0.000,0.000,0.000,0.000,0.000,0.000,0.000,0.000,0.000,0.000,0.000,0.000,0.000,0.000,0.000,0.000,0.000,0.000,0.000,0.000,0.000,0.000,0.000,0.000,0.000,0.000,0.000,0.000,0.000,0.000,0.000,0.000,0.000,0.000,0.000,0.000,0.000
TP          647     A     78     91     0    0000    4.329100e+04    6.18     0.000,0.000,0.008,0.015,0.048,0.114,0.189,0.223,0.192,0.122,0.058,0.023,0.008,0.000,0.000,0.000,0.000,0.000,0.000,0.000,0.000,0.000,0.000,0.000,0.000,0.000,0.000,0.000,0.000,0.000,0.000,0.000,0.000,0.000,0.000,0.000,0.000,0.000,0.000,0.000,0.000,0.000,0.000,0.000,0.000,0.000,0.000,0.000,0.000,0.000
TP          648     A     78     91     0    0000    inf             7.48     
TP          649     A     78     91     0    0000    inf             7.43     
TP          650     A     85     91     0    0000    0.000000e+00    0.00     0.625,0.313,0.061,0.000,0.000,0.000,0.000,0.000,0.000,0.000,0.000,0.000,0.000,0.000,0.000,0.000,0.000,0.000,0.000,0.000,0.000,0.000,0.000,0.000,0.000,0.000,0.000,0.000,0.000,0.000,0.000,0.000,0.000,0.000,0.000,0.000,0.000,0.000,0.000,0.000,0.000,0.000,0.000,0.000,0.000,0.000,0.000,0.000,0.000,0.000
TP          651     A     85     91     0    0000    0.000000e+00    0.00     0.610,0.307,0.083,0.000,0.000,0.000,0.000,0.000,0.000,0.000,0.000,0.000,0.000,0.000,0.000,0.000,0.000,0.000,0.000,0.000,0.000,0.000,0.000,0.000,0.000,0.000,0.000,0.000,0.000,0.000,0.000,0.000,0.000,0.000,0.000,0.000,0.000,0.000,0.000,0.000,0.000,0.000,0.000,0.000,0.000,0.000,0.000,0.000,0.000,0.000
TP          652     A     85     91     0    0000    4.600000e+01    0.79     0.267,0.396,0.239,0.082,0.016,0.000,0.000,0.000,0.000,0.000,0.000,0.000,0.000,0.000,0.000,0.000,0.000,0.000,0.000,0.000,0.000,0.000,0.000,0.000,0.000,0.000,0.000,0.000,0.000,0.000,0.000,0.000,0.000,0.000,0.000,0.000,0.000,0.000,0.000,0.000,0.000,0.000,0.000,0.000,0.000,0.000,0.000,0.000,0.000,0.000
TP          653     A     85     91     0    0000    4.600000e+01    0.77     0.255,0.408,0.246,0.075,0.016,0.000,0.000,0.000,0.000,0.000,0.000,0.000,0.000,0.000,0.000,0.000,0.000,0.000,0.000,0.000,0.000,0.000,0.000,0.000,0.000,0.000,0.000,0.000,0.000,0.000,0.000,0.000,0.000,0.000,0.000,0.000,0.000,0.000,0.000,0.000,0.000,0.000,0.000,0.000,0.000,0.000,0.000,0.000,0.000,0.000
TP          654     A     85     91     0    0000    3.730000e+02    1.32     0.123,0.358,0.293,0.161,0.056,0.009,0.000,0.000,0.000,0.000,0.000,0.000,0.000,0.000,0.000,0.000,0.000,0.000,0.000,0.000,0.000,0.000,0.000,0.000,0.000,0.000,0.000,0.000,0.000,0.000,0.000,0.000,0.000,0.000,0.000,0.000,0.000,0.000,0.000,0.000,0.000,0.000,0.000,0.000,0.000,0.000,0.000,0.000,0.000,0.000
TP          655     A     85     91     0    0000    3.730000e+02    1.34     0.132,0.325,0.305,0.161,0.064,0.013,0.000,0.000,0.000,0.000,0.000,0.000,0.000,0.000,0.000,0.000,0.000,0.000,0.000,0.000,0.000,0.000,0.000,0.000,0.000,0.000,0.000,0.000,0.000,0.000,0.000,0.000,0.000,0.000,0.000,0.000,0.000,0.000,0.000,0.000,0.000,0.000,0.000,0.000,0.000,0.000,0.000,0.000,0.000,0.000
TP          656     A     85     91     0    0000    5.730000e+02    1.64     0.083,0.279,0.328,0.195,0.090,0.025,0.000,0.000,0.000,0.000,0.000,0.000,0.000,0.000,0.000,0.000,0.000,0.000,0.000,0.000,0.000,0.000,0.000,0.000,0.000,0.000,0.000,0.000,0.000,0.000,0.000,0.000,0.000,0.000,0.000,0.000,0.000,0.000,0.000,0.000,0.000,0.000,0.000,0.000,0.000,0.000,0.000,0.000,0.000,0.000
TP          657     A     85     91     0    0000    5.730000e+02    1.70     0.073,0.290,0.303,0.197,0.105,0.031,0.000,0.000,0.000,0.000,0.000,0.000,0.000,0.000,0.000,0.000,0.000,0.000,0.000,0.000,0.000,0.000,0.000,0.000,0.000,0.000,0.000,0.000,0.000,0.000,0.000,0.000,0.000,0.000,0.000,0.000,0.000,0.000,0.000,0.000,0.000,0.000,0.000,0.000,0.000,0.000,0.000,0.000,0.000,0.000
TP          658     A     85     91     0    0000    2.011000e+03    2.42     0.031,0.114,0.271,0.303,0.188,0.079,0.014,0.000,0.000,0.000,0.000,0.000,0.000,0.000,0.000,0.000,0.000,0.000,0.000,0.000,0.000,0.000,0.000,0.000,0.000,0.000,0.000,0.000,0.000,0.000,0.000,0.000,0.000,0.000,0.000,0.000,0.000,0.000,0.000,0.000,0.000,0.000,0.000,0.000,0.000,0.000,0.000,0.000,0.000,0.000
TP          659     A     85     91     0    0000    2.011000e+03    2.44     0.038,0.114,0.255,0.292,0.196,0.087,0.019,0.000,0.000,0.000,0.000,0.000,0.000,0.000,0.000,0.000,0.000,0.000,0.000,0.000,0.000,0.000,0.000,0.000,0.000,0.000,0.000,0.000,0.000,0.000,0.000,0.000,0.000,0.000,0.000,0.000,0.000,0.000,0.000,0.000,0.000,0.000,0.000,0.000,0.000,0.000,0.000,0.000,0.000,0.000
TP          660     A     85     91     0    0000    7.771000e+03    3.23     0.012,0.031,0.119,0.295,0.334,0.160,0.045,0.004,0.000,0.000,0.000,0.000,0.000,0.000,0.000,0.000,0.000,0.000,0.000,0.000,0.000,0.000,0.000,0.000,0.000,0.000,0.000,0.000,0.000,0.000,0.000,0.000,0.000,0.000,0.000,0.000,0.000,0.000,0.000,0.000,0.000,0.000,0.000,0.000,0.000,0.000,0.000,0.000,0.000,0.000
TP          661     A     85     91     0    0000    7.771000e+03    3.18     0.021,0.037,0.135,0.270,0.322,0.160,0.046,0.008,0.000,0.000,0.000,0.000,0.000,0.000,0.000,0.000,0.000,0.000,0.000,0.000,0.000,0.000,0.000,0.000,0.000,0.000,0.000,0.000,0.000,0.000,0.000,0.000,0.000,0.000,0.000,0.000,0.000,0.000,0.000,0.000,0.000,0.000,0.000,0.000,0.000,0.000,0.000,0.000,0.000,0.000
TP          662     A     85     91     0    0000    3.081300e+04    3.45     0.007,0.023,0.091,0.276,0.355,0.177,0.059,0.013,0.000,0.000,0.000,0.000,0.000,0.000,0.000,0.000,0.000,0.000,0.000,0.000,0.000,0.000,0.000,0.000,0.000,0.000,0.000,0.000,0.000,0.000,0.000,0.000,0.000,0.000,0.000,0.000,0.000,0.000,0.000,0.000,0.000,0.000,0.000,0.000,0.000,0.000,0.000,0.000,0.000,0.000
TP          663     A     85     91     0    0000    3.081300e+04    3.42     0.013,0.018,0.088,0.266,0.361,0.197,0.046,0.012,0.000,0.000,0.000,0.000,0.000,0.000,0.000,0.000,0.000,0.000,0.000,0.000,0.000,0.000,0.000,0.000,0.000,0.000,0.000,0.000,0.000,0.000,0.000,0.000,0.000,0.000,0.000,0.000,0.000,0.000,0.000,0.000,0.000,0.000,0.000,0.000,0.000,0.000,0.000,0.000,0.000,0.000
TP          664     A     85     91     0    0000    4.329100e+04    3.40     0.009,0.023,0.107,0.270,0.340,0.181,0.060,0.009,0.000,0.000,0.000,0.000,0.000,0.000,0.000,0.000,0.000,0.000,0.000,0.000,0.000,0.000,0.000,0.000,0.000,0.000,0.000,0.000,0.000,0.000,0.000,0.000,0.000,0.000,0.000,0.000,0.000,0.000,0.000,0.000,0.000,0.000,0.000,0.000,0.000,0.000,0.000,0.000,0.000,0.000
TP          665     A     85     91     0    0000    4.329100e+04    3.41     0.008,0.024,0.102,0.268,0.343,0.182,0.058,0.014,0.000,0.000,0.000,0.000,0.000,0.000,0.000,0.000,0.000,0.000,0.000,0.000,0.000,0.000,0.000,0.000,0.000,0.000,0.000,0.000,0.000,0.000,0.000,0.000,0.000,0.000,0.000,0.000,0.000,0.000,0.000,0.000,0.000,0.000,0.000,0.000,0.000,0.000,0.000,0.000,0.000,0.000
TP          666     A     85     91     0    0000    inf             4.36     
TP          667     A     85     91     0    0000    inf             4.36     
TP          668     A     85     92     0    0000    0.000000e+00    0.00     0.531,0.344,0.091,0.034,0.000,0.000,0.000,0.000,0.000,0.000,0.000,0.000,0.000,0.000,0.000,0.000,0.000,0.000,0.000,0.000,0.000,0.000,0.000,0.000,0.000,0.000,0.000,0.000,0.000,0.000,0.000,0.000,0.000,0.000,0.000,0.000,0.000,0.000,0.000,0.000,0.000,0.000,0.000,0.000,0.000,0.000,0.000,0.000,0.000,0.000
TP          669     A     85     92     0    0000    4.600000e+01    0.89     0.206,0.387,0.280,0.097,0.030,0.000,0.000,0.000,0.000,0.000,0.000,0.000,0.000,0.000,0.000,0.000,0.000,0.000,0.000,0.000,0.000,0.000,0.000,0.000,0.000,0.000,0.000,0.000,0.000,0.000,0.000,0.000,0.000,0.000,0.000,0.000,0.000,0.000,0.000,0.000,0.000,0.000,0.000,0.000,0.000,0.000,0.000,0.000,0.000,0.000
TP          670     A     85     92     0    0000    3.730000e+02    1.50     0.120,0.237,0.324,0.202,0.086,0.031,0.000,0.000,0.000,0.000,0.000,0.000,0.000,0.000,0.000,0.000,0.000,0.000,0.000,0.000,0.000,0.000,0.000,0.000,0.000,0.000,0.000,0.000,0.000,0.000,0.000,0.000,0.000,0.000,0.000,0.000,0.000,0.000,0.000,0.000,0.000,0.000,0.000,0.000,0.000,0.000,0.000,0.000,0.000,0.000
TP          671     A     85     92     0    0000    5.730000e+02    1.78     0.051,0.238,0.333,0.223,0.113,0.042,0.000,0.000,0.000,0.000,0.000,0.000,0.000,0.000,0.000,0.000,0.000,0.000,0.000,0.000,0.000,0.000,0.000,0.000,0.000,0.000,0.000,0.000,0.000,0.000,0.000,0.000,0.000,0.000,0.000,0.000,0.000,0.000,0.000,0.000,0.000,0.000,0.000,0.000,0.000,0.000,0.000,0.000,0.000,0.000
TP          672     A     85     92     0    0000    2.011000e+03    2.92     0.000,0.058,0.167,0.267,0.274,0.162,0.073,0.000,0.000,0.000,0.000,0.000,0.000,0.000,0.000,0.000,0.000,0.000,0.000,0.000,0.000,0.000,0.000,0.000,0.000,0.000,0.000,0.000,0.000,0.000,0.000,0.000,0.000,0.000,0.000,0.000,0.000,0.000,0.000,0.000,0.000,0.000,0.000,0.000,0.000,0.000,0.000,0.000,0.000,0.000
TP          673     A     85     92     0    0000    7.771000e+03    3.73     0.016,0.023,0.054,0.183,0.296,0.238,0.125,0.042,0.024,0.000,0.000,0.000,0.000,0.000,0.000,0.000,0.000,0.000,0.000,0.000,0.000,0.000,0.000,0.000,0.000,0.000,0.000,0.000,0.000,0.000,0.000,0.000,0.000,0.000,0.000,0.000,0.000,0.000,0.000,0.000,0.000,0.000,0.000,0.000,0.000,0.000,0.000,0.000,0.000,0.000
TP          674     A     85     92     0    0000    3.081300e+04    3.97     0.000,0.023,0.041,0.133,0.269,0.331,0.147,0.037,0.021,0.000,0.000,0.000,0.000,0.000,0.000,0.000,0.000,0.000,0.000,0.000,0.000,0.000,0.000,0.000,0.000,0.000,0.000,0.000,0.000,0.000,0.000,0.000,0.000,0.000,0.000,0.000,0.000,0.000,0.000,0.000,0.000,0.000,0.000,0.000,0.000,0.000,0.000,0.000,0.000,0.000
TP          675     A     85     92     0    0000    4.329100e+04    4.00     0.000,0.014,0.031,0.155,0.286,0.290,0.171,0.044,0.008,0.000,0.000,0.000,0.000,0.000,0.000,0.000,0.000,0.000,0.000,0.000,0.000,0.000,0.000,0.000,0.000,0.000,0.000,0.000,0.000,0.000,0.000,0.000,0.000,0.000,0.000,0.000,0.000,0.000,0.000,0.000,0.000,0.000,0.000,0.000,0.000,0.000,0.000,0.000,0.000,0.000
TP          676     A     85     92     0    0000    inf             4.88     
TP          677     A     85     94     0    0000    0.000000e+00    0.00     0.502,0.325,0.124,0.036,0.012,0.000,0.000,0.000,0.000,0.000,0.000,0.000,0.000,0.000,0.000,0.000,0.000,0.000,0.000,0.000,0.000,0.000,0.000,0.000,0.000,0.000,0.000,0.000,0.000,0.000,0.000,0.000,0.000,0.000,0.000,0.000,0.000,0.000,0.000,0.000,0.000,0.000,0.000,0.000,0.000,0.000,0.000,0.000,0.000,0.000
TP          678     A     85     94     0    0000    0.000000e+00    0.00     0.491,0.336,0.125,0.038,0.009,0.000,0.000,0.000,0.000,0.000,0.000,0.000,0.000,0.000,0.000,0.000,0.000,0.000,0.000,0.000,0.000,0.000,0.000,0.000,0.000,0.000,0.000,0.000,0.000,0.000,0.000,0.000,0.000,0.000,0.000,0.000,0.000,0.000,0.000,0.000,0.000,0.000,0.000,0.000,0.000,0.000,0.000,0.000,0.000,0.000
TP          679     A     85     94     0    0000    4.600000e+01    1.88     0.064,0.182,0.291,0.239,0.143,0.059,0.022,0.000,0.000,0.000,0.000,0.000,0.000,0.000,0.000,0.000,0.000,0.000,0.000,0.000,0.000,0.000,0.000,0.000,0.000,0.000,0.000,0.000,0.000,0.000,0.000,0.000,0.000,0.000,0.000,0.000,0.000,0.000,0.000,0.000,0.000,0.000,0.000,0.000,0.000,0.000,0.000,0.000,0.000,0.000
TP          680     A     85     94     0    0000    4.600000e+01    1.88     0.056,0.177,0.287,0.250,0.148,0.051,0.026,0.004,0.000,0.000,0.000,0.000,0.000,0.000,0.000,0.000,0.000,0.000,0.000,0.000,0.000,0.000,0.000,0.000,0.000,0.000,0.000,0.000,0.000,0.000,0.000,0.000,0.000,0.000,0.000,0.000,0.000,0.000,0.000,0.000,0.000,0.000,0.000,0.000,0.000,0.000,0.000,0.000,0.000,0.000
TP          681     A     85     94     0    0000    3.730000e+02    2.71     0.031,0.084,0.196,0.290,0.224,0.120,0.049,0.000,0.007,0.000,0.000,0.000,0.000,0.000,0.000,0.000,0.000,0.000,0.000,0.000,0.000,0.000,0.000,0.000,0.000,0.000,0.000,0.000,0.000,0.000,0.000,0.000,0.000,0.000,0.000,0.000,0.000,0.000,0.000,0.000,0.000,0.000,0.000,0.000,0.000,0.000,0.000,0.000,0.000,0.000
TP          682     A     85     94     0    0000    3.730000e+02    2.74     0.026,0.079,0.183,0.271,0.235,0.125,0.055,0.019,0.006,0.000,0.000,0.000,0.000,0.000,0.000,0.000,0.000,0.000,0.000,0.000,0.000,0.000,0.000,0.000,0.000,0.000,0.000,0.000,0.000,0.000,0.000,0.000,0.000,0.000,0.000,0.000,0.000,0.000,0.000,0.000,0.000,0.000,0.000,0.000,0.000,0.000,0.000,0.000,0.000,0.000
TP          683     A     85     94     0    0000    5.730000e+02    3.24     0.019,0.058,0.131,0.244,0.262,0.174,0.098,0.000,0.013,0.000,0.000,0.000,0.000,0.000,0.000,0.000,0.000,0.000,0.000,0.000,0.000,0.000,0.000,0.000,0.000,0.000,0.000,0.000,0.000,0.000,0.000,0.000,0.000,0.000,0.000,0.000,0.000,0.000,0.000,0.000,0.000,0.000,0.000,0.000,0.000,0.000,0.000,0.000,0.000,0.000
TP          684     A     85     94     0    0000    5.730000e+02    3.25     0.020,0.046,0.115,0.236,0.256,0.172,0.095,0.036,0.014,0.011,0.000,0.000,0.000,0.000,0.000,0.000,0.000,0.000,0.000,0.000,0.000,0.000,0.000,0.000,0.000,0.000,0.000,0.000,0.000,0.000,0.000,0.000,0.000,0.000,0.000,0.000,0.000,0.000,0.000,0.000,0.000,0.000,0.000,0.000,0.000,0.000,0.000,0.000,0.000,0.000
TP          685     A     85     94     0    0000    2.011000e+03    4.24     0.013,0.023,0.045,0.109,0.207,0.240,0.190,0.098,0.042,0.023,0.009,0.000,0.000,0.000,0.000,0.000,0.000,0.000,0.000,0.000,0.000,0.000,0.000,0.000,0.000,0.000,0.000,0.000,0.000,0.000,0.000,0.000,0.000,0.000,0.000,0.000,0.000,0.000,0.000,0.000,0.000,0.000,0.000,0.000,0.000,0.000,0.000,0.000,0.000,0.000
TP          686     A     85     94     0    0000    2.011000e+03    4.30     0.013,0.019,0.045,0.113,0.200,0.239,0.201,0.108,0.040,0.019,0.004,0.000,0.000,0.000,0.000,0.000,0.000,0.000,0.000,0.000,0.000,0.000,0.000,0.000,0.000,0.000,0.000,0.000,0.000,0.000,0.000,0.000,0.000,0.000,0.000,0.000,0.000,0.000,0.000,0.000,0.000,0.000,0.000,0.000,0.000,0.000,0.000,0.000,0.000,0.000
TP          687     A     85     94     0    0000    3.081300e+04    5.32     0.000,0.000,0.013,0.033,0.102,0.214,0.256,0.219,0.109,0.045,0.010,0.000,0.000,0.000,0.000,0.000,0.000,0.000,0.000,0.000,0.000,0.000,0.000,0.000,0.000,0.000,0.000,0.000,0.000,0.000,0.000,0.000,0.000,0.000,0.000,0.000,0.000,0.000,0.000,0.000,0.000,0.000,0.000,0.000,0.000,0.000,0.000,0.000,0.000,0.000
TP          688     A     85     94     0    0000    3.081300e+04    5.31     0.000,0.000,0.012,0.028,0.105,0.215,0.271,0.211,0.100,0.044,0.012,0.001,0.000,0.000,0.000,0.000,0.000,0.000,0.000,0.000,0.000,0.000,0.000,0.000,0.000,0.000,0.000,0.000,0.000,0.000,0.000,0.000,0.000,0.000,0.000,0.000,0.000,0.000,0.000,0.000,0.000,0.000,0.000,0.000,0.000,0.000,0.000,0.000,0.000,0.000
TP          689     A     85     94     0    0000    4.329100e+04    5.20     0.000,0.000,0.015,0.037,0.112,0.213,0.264,0.207,0.098,0.039,0.016,0.000,0.000,0.000,0.000,0.000,0.000,0.000,0.000,0.000,0.000,0.000,0.000,0.000,0.000,0.000,0.000,0.000,0.000,0.000,0.000,0.000,0.000,0.000,0.000,0.000,0.000,0.000,0.000,0.000,0.000,0.000,0.000,0.000,0.000,0.000,0.000,0.000,0.000,0.000
TP          690     A     85     94     0    0000    4.329100e+04    5.32     0.000,0.000,0.012,0.034,0.106,0.212,0.268,0.210,0.102,0.045,0.010,0.002,0.000,0.000,0.000,0.000,0.000,0.000,0.000,0.000,0.000,0.000,0.000,0.000,0.000,0.000,0.000,0.000,0.000,0.000,0.000,0.000,0.000,0.000,0.000,0.000,0.000,0.000,0.000,0.000,0.000,0.000,0.000,0.000,0.000,0.000,0.000,0.000,0.000,0.000
TP          691     A     85     94     0    0000    inf             6.44     
TP          692     A     85     94     0    0000    inf             6.49     
TP          693     A     85     95     0    0000    0.000000e+00    0.00     0.470,0.334,0.143,0.044,0.007,0.001,0.000,0.000,0.000,0.000,0.000,0.000,0.000,0.000,0.000,0.000,0.000,0.000,0.000,0.000,0.000,0.000,0.000,0.000,0.000,0.000,0.000,0.000,0.000,0.000,0.000,0.000,0.000,0.000,0.000,0.000,0.000,0.000,0.000,0.000,0.000,0.000,0.000,0.000,0.000,0.000,0.000,0.000,0.000,0.000
TP          694     A     85     95     0    0000    4.600000e+01    1.92     0.059,0.166,0.258,0.247,0.161,0.074,0.027,0.008,0.000,0.000,0.000,0.000,0.000,0.000,0.000,0.000,0.000,0.000,0.000,0.000,0.000,0.000,0.000,0.000,0.000,0.000,0.000,0.000,0.000,0.000,0.000,0.000,0.000,0.000,0.000,0.000,0.000,0.000,0.000,0.000,0.000,0.000,0.000,0.000,0.000,0.000,0.000,0.000,0.000,0.000
TP          695     A     85     95     0    0000    3.730000e+02    2.80     0.025,0.078,0.164,0.242,0.229,0.149,0.077,0.027,0.009,0.000,0.000,0.000,0.000,0.000,0.000,0.000,0.000,0.000,0.000,0.000,0.000,0.000,0.000,0.000,0.000,0.000,0.000,0.000,0.000,0.000,0.000,0.000,0.000,0.000,0.000,0.000,0.000,0.000,0.000,0.000,0.000,0.000,0.000,0.000,0.000,0.000,0.000,0.000,0.000,0.000
TP          696     A     85     95     0    0000    5.730000e+02    3.39     0.019,0.046,0.109,0.194,0.230,0.194,0.125,0.055,0.021,0.006,0.000,0.000,0.000,0.000,0.000,0.000,0.000,0.000,0.000,0.000,0.000,0.000,0.000,0.000,0.000,0.000,0.000,0.000,0.000,0.000,0.000,0.000,0.000,0.000,0.000,0.000,0.000,0.000,0.000,0.000,0.000,0.000,0.000,0.000,0.000,0.000,0.000,0.000,0.000,0.000
TP          697     A     85     95     0    0000    2.011000e+03    4.44     0.013,0.020,0.041,0.097,0.185,0.231,0.199,0.125,0.062,0.021,0.005,0.000,0.000,0.000,0.000,0.000,0.000,0.000,0.000,0.000,0.000,0.000,0.000,0.000,0.000,0.000,0.000,0.000,0.000,0.000,0.000,0.000,0.000,0.000,0.000,0.000,0.000,0.000,0.000,0.000,0.000,0.000,0.000,0.000,0.000,0.000,0.000,0.000,0.000,0.000
TP          698     A     85     95     0    0000    7.771000e+03    5.22     0.021,0.000,0.020,0.037,0.103,0.186,0.247,0.204,0.111,0.050,0.015,0.004,0.000,0.000,0.000,0.000,0.000,0.000,0.000,0.000,0.000,0.000,0.000,0.000,0.000,0.000,0.000,0.000,0.000,0.000,0.000,0.000,0.000,0.000,0.000,0.000,0.000,0.000,0.000,0.000,0.000,0.000,0.000,0.000,0.000,0.000,0.000,0.000,0.000,0.000
TP          699     A     85     95     0    0000    3.081300e+04    5.56     0.000,0.000,0.015,0.029,0.082,0.180,0.247,0.221,0.141,0.058,0.022,0.006,0.000,0.000,0.000,0.000,0.000,0.000,0.000,0.000,0.000,0.000,0.000,0.000,0.000,0.000,0.000,0.000,0.000,0.000,0.000,0.000,0.000,0.000,0.000,0.000,0.000,0.000,0.000,0.000,0.000,0.000,0.000,0.000,0.000,0.000,0.000,0.000,0.000,0.000
TP          700     A     85     95     0    0000    4.329100e+04    5.42     0.017,0.000,0.012,0.032,0.093,0.182,0.242,0.213,0.128,0.057,0.019,0.006,0.000,0.000,0.000,0.000,0.000,0.000,0.000,0.000,0.000,0.000,0.000,0.000,0.000,0.000,0.000,0.000,0.000,0.000,0.000,0.000,0.000,0.000,0.000,0.000,0.000,0.000,0.000,0.000,0.000,0.000,0.000,0.000,0.000,0.000,0.000,0.000,0.000,0.000
TP          701     A     85     95     0    0000    inf             6.70     
TP          702     A     85     96     0    0000    0.000000e+00    0.00     0.465,0.327,0.154,0.048,0.006,0.000,0.000,0.000,0.000,0.000,0.000,0.000,0.000,0.000,0.000,0.000,0.000,0.000,0.000,0.000,0.000,0.000,0.000,0.000,0.000,0.000,0.000,0.000,0.000,0.000,0.000,0.000,0.000,0.000,0.000,0.000,0.000,0.000,0.000,0.000,0.000,0.000,0.000,0.000,0.000,0.000,0.000,0.000,0.000,0.000
TP          703     A     85     96     0    0000    0.000000e+00    0.00     0.449,0.345,0.147,0.046,0.014,0.000,0.000,0.000,0.000,0.000,0.000,0.000,0.000,0.000,0.000,0.000,0.000,0.000,0.000,0.000,0.000,0.000,0.000,0.000,0.000,0.000,0.000,0.000,0.000,0.000,0.000,0.000,0.000,0.000,0.000,0.000,0.000,0.000,0.000,0.000,0.000,0.000,0.000,0.000,0.000,0.000,0.000,0.000,0.000,0.000
TP          704     A     85     96     0    0000    4.600000e+01    1.99     0.047,0.158,0.226,0.255,0.178,0.095,0.036,0.006,0.000,0.000,0.000,0.000,0.000,0.000,0.000,0.000,0.000,0.000,0.000,0.000,0.000,0.000,0.000,0.000,0.000,0.000,0.000,0.000,0.000,0.000,0.000,0.000,0.000,0.000,0.000,0.000,0.000,0.000,0.000,0.000,0.000,0.000,0.000,0.000,0.000,0.000,0.000,0.000,0.000,0.000
TP          705     A     85     96     0    0000    4.600000e+01    2.20     0.053,0.146,0.237,0.253,0.181,0.084,0.030,0.013,0.002,0.000,0.000,0.000,0.000,0.000,0.000,0.000,0.000,0.000,0.000,0.000,0.000,0.000,0.000,0.000,0.000,0.000,0.000,0.000,0.000,0.000,0.000,0.000,0.000,0.000,0.000,0.000,0.000,0.000,0.000,0.000,0.000,0.000,0.000,0.000,0.000,0.000,0.000,0.000,0.000,0.000
TP          706     A     85     96     0    0000    3.730000e+02    2.86     0.021,0.096,0.141,0.213,0.230,0.167,0.090,0.034,0.009,0.000,0.000,0.000,0.000,0.000,0.000,0.000,0.000,0.000,0.000,0.000,0.000,0.000,0.000,0.000,0.000,0.000,0.000,0.000,0.000,0.000,0.000,0.000,0.000,0.000,0.000,0.000,0.000,0.000,0.000,0.000,0.000,0.000,0.000,0.000,0.000,0.000,0.000,0.000,0.000,0.000
TP          707     A     85     96     0    0000    3.730000e+02    3.12     0.026,0.061,0.141,0.229,0.231,0.164,0.090,0.040,0.015,0.003,0.000,0.000,0.000,0.000,0.000,0.000,0.000,0.000,0.000,0.000,0.000,0.000,0.000,0.000,0.000,0.000,0.000,0.000,0.000,0.000,0.000,0.000,0.000,0.000,0.000,0.000,0.000,0.000,0.000,0.000,0.000,0.000,0.000,0.000,0.000,0.000,0.000,0.000,0.000,0.000
TP          708     A     85     96     0    0000    5.730000e+02    3.50     0.017,0.087,0.087,0.157,0.224,0.188,0.140,0.060,0.029,0.011,0.000,0.000,0.000,0.000,0.000,0.000,0.000,0.000,0.000,0.000,0.000,0.000,0.000,0.000,0.000,0.000,0.000,0.000,0.000,0.000,0.000,0.000,0.000,0.000,0.000,0.000,0.000,0.000,0.000,0.000,0.000,0.000,0.000,0.000,0.000,0.000,0.000,0.000,0.000,0.000
TP          709     A     85     96     0    0000    5.730000e+02    3.75     0.022,0.040,0.089,0.159,0.234,0.213,0.137,0.068,0.028,0.010,0.000,0.000,0.000,0.000,0.000,0.000,0.000,0.000,0.000,0.000,0.000,0.000,0.000,0.000,0.000,0.000,0.000,0.000,0.000,0.000,0.000,0.000,0.000,0.000,0.000,0.000,0.000,0.000,0.000,0.000,0.000,0.000,0.000,0.000,0.000,0.000,0.000,0.000,0.000,0.000
TP          710     A     85     96     0    0000    2.011000e+03    4.53     0.012,0.000,0.035,0.079,0.161,0.225,0.221,0.157,0.072,0.032,0.006,0.000,0.000,0.000,0.000,0.000,0.000,0.000,0.000,0.000,0.000,0.000,0.000,0.000,0.000,0.000,0.000,0.000,0.000,0.000,0.000,0.000,0.000,0.000,0.000,0.000,0.000,0.000,0.000,0.000,0.000,0.000,0.000,0.000,0.000,0.000,0.000,0.000,0.000,0.000
TP          711     A     85     96     0    0000    2.011000e+03    4.85     0.000,0.019,0.032,0.081,0.156,0.214,0.225,0.153,0.076,0.031,0.013,0.000,0.000,0.000,0.000,0.000,0.000,0.000,0.000,0.000,0.000,0.000,0.000,0.000,0.000,0.000,0.000,0.000,0.000,0.000,0.000,0.000,0.000,0.000,0.000,0.000,0.000,0.000,0.000,0.000,0.000,0.000,0.000,0.000,0.000,0.000,0.000,0.000,0.000,0.000
TP          712     A     85     96     0    0000    7.771000e+03    5.50     0.021,0.000,0.013,0.029,0.071,0.165,0.228,0.223,0.149,0.069,0.026,0.006,0.000,0.000,0.000,0.000,0.000,0.000,0.000,0.000,0.000,0.000,0.000,0.000,0.000,0.000,0.000,0.000,0.000,0.000,0.000,0.000,0.000,0.000,0.000,0.000,0.000,0.000,0.000,0.000,0.000,0.000,0.000,0.000,0.000,0.000,0.000,0.000,0.000,0.000
TP          713     A     85     96     0    0000    7.771000e+03    5.63     0.020,0.000,0.017,0.033,0.081,0.157,0.231,0.221,0.146,0.061,0.025,0.008,0.000,0.000,0.000,0.000,0.000,0.000,0.000,0.000,0.000,0.000,0.000,0.000,0.000,0.000,0.000,0.000,0.000,0.000,0.000,0.000,0.000,0.000,0.000,0.000,0.000,0.000,0.000,0.000,0.000,0.000,0.000,0.000,0.000,0.000,0.000,0.000,0.000,0.000
TP          714     A     85     96     0    0000    3.081300e+04    5.63     0.000,0.000,0.012,0.040,0.066,0.151,0.220,0.237,0.151,0.073,0.040,0.011,0.000,0.000,0.000,0.000,0.000,0.000,0.000,0.000,0.000,0.000,0.000,0.000,0.000,0.000,0.000,0.000,0.000,0.000,0.000,0.000,0.000,0.000,0.000,0.000,0.000,0.000,0.000,0.000,0.000,0.000,0.000,0.000,0.000,0.000,0.000,0.000,0.000,0.000
TP          715     A     85     96     0    0000    3.081300e+04    5.80     0.000,0.000,0.015,0.022,0.062,0.145,0.220,0.237,0.170,0.086,0.031,0.011,0.000,0.000,0.000,0.000,0.000,0.000,0.000,0.000,0.000,0.000,0.000,0.000,0.000,0.000,0.000,0.000,0.000,0.000,0.000,0.000,0.000,0.000,0.000,0.000,0.000,0.000,0.000,0.000,0.000,0.000,0.000,0.000,0.000,0.000,0.000,0.000,0.000,0.000
TP          716     A     85     96     0    0000    4.329100e+04    5.58     0.000,0.000,0.013,0.041,0.070,0.150,0.219,0.233,0.159,0.078,0.030,0.007,0.000,0.000,0.000,0.000,0.000,0.000,0.000,0.000,0.000,0.000,0.000,0.000,0.000,0.000,0.000,0.000,0.000,0.000,0.000,0.000,0.000,0.000,0.000,0.000,0.000,0.000,0.000,0.000,0.000,0.000,0.000,0.000,0.000,0.000,0.000,0.000,0.000,0.000
TP          717     A     85     96     0    0000    4.329100e+04    5.76     0.000,0.000,0.013,0.024,0.073,0.152,0.226,0.233,0.160,0.079,0.031,0.010,0.000,0.000,0.000,0.000,0.000,0.000,0.000,0.000,0.000,0.000,0.000,0.000,0.000,0.000,0.000,0.000,0.000,0.000,0.000,0.000,0.000,0.000,0.000,0.000,0.000,0.000,0.000,0.000,0.000,0.000,0.000,0.000,0.000,0.000,0.000,0.000,0.000,0.000
TP          718     A     85     96     0    0000    inf             7.58     
TP          719     A     85     96     0    0000    inf             7.85     
TP          720     A     86     95     0    0000    0.000000e+00    0.00     0.506,0.372,0.109,0.013,0.000,0.000,0.000,0.000,0.000,0.000,0.000,0.000,0.000,0.000,0.000,0.000,0.000,0.000,0.000,0.000,0.000,0.000,0.000,0.000,0.000,0.000,0.000,0.000,0.000,0.000,0.000,0.000,0.000,0.000,0.000,0.000,0.000,0.000,0.000,0.000,0.000,0.000,0.000,0.000,0.000,0.000,0.000,0.000,0.000,0.000
TP          721     A     86     95     0    0000    0.000000e+00    0.00     0.498,0.339,0.124,0.038,0.000,0.000,0.000,0.000,0.000,0.000,0.000,0.000,0.000,0.000,0.000,0.000,0.000,0.000,0.000,0.000,0.000,0.000,0.000,0.000,0.000,0.000,0.000,0.000,0.000,0.000,0.000,0.000,0.000,0.000,0.000,0.000,0.000,0.000,0.000,0.000,0.000,0.000,0.000,0.000,0.000,0.000,0.000,0.000,0.000,0.000
TP          722     A     86     95     0    0000    4.600000e+01    1.98     0.069,0.196,0.272,0.227,0.117,0.038,0.040,0.041,0.000,0.000,0.000,0.000,0.000,0.000,0.000,0.000,0.000,0.000,0.000,0.000,0.000,0.000,0.000,0.000,0.000,0.000,0.000,0.000,0.000,0.000,0.000,0.000,0.000,0.000,0.000,0.000,0.000,0.000,0.000,0.000,0.000,0.000,0.000,0.000,0.000,0.000,0.000,0.000,0.000,0.000
TP          723     A     86     95     0    0000    4.600000e+01    1.87     0.063,0.187,0.255,0.243,0.133,0.060,0.034,0.026,0.000,0.000,0.000,0.000,0.000,0.000,0.000,0.000,0.000,0.000,0.000,0.000,0.000,0.000,0.000,0.000,0.000,0.000,0.000,0.000,0.000,0.000,0.000,0.000,0.000,0.000,0.000,0.000,0.000,0.000,0.000,0.000,0.000,0.000,0.000,0.000,0.000,0.000,0.000,0.000,0.000,0.000
TP          724     A     86     95     0    0000    3.730000e+02    2.52     0.036,0.100,0.164,0.276,0.250,0.124,0.050,0.000,0.000,0.000,0.000,0.000,0.000,0.000,0.000,0.000,0.000,0.000,0.000,0.000,0.000,0.000,0.000,0.000,0.000,0.000,0.000,0.000,0.000,0.000,0.000,0.000,0.000,0.000,0.000,0.000,0.000,0.000,0.000,0.000,0.000,0.000,0.000,0.000,0.000,0.000,0.000,0.000,0.000,0.000
TP          725     A     86     95     0    0000    3.730000e+02    2.48     0.028,0.094,0.197,0.268,0.216,0.124,0.048,0.017,0.008,0.000,0.000,0.000,0.000,0.000,0.000,0.000,0.000,0.000,0.000,0.000,0.000,0.000,0.000,0.000,0.000,0.000,0.000,0.000,0.000,0.000,0.000,0.000,0.000,0.000,0.000,0.000,0.000,0.000,0.000,0.000,0.000,0.000,0.000,0.000,0.000,0.000,0.000,0.000,0.000,0.000
TP          726     A     86     95     0    0000    5.730000e+02    3.25     0.021,0.054,0.150,0.218,0.237,0.143,0.087,0.053,0.024,0.014,0.000,0.000,0.000,0.000,0.000,0.000,0.000,0.000,0.000,0.000,0.000,0.000,0.000,0.000,0.000,0.000,0.000,0.000,0.000,0.000,0.000,0.000,0.000,0.000,0.000,0.000,0.000,0.000,0.000,0.000,0.000,0.000,0.000,0.000,0.000,0.000,0.000,0.000,0.000,0.000
TP          727     A     86     95     0    0000    5.730000e+02    3.76     0.020,0.052,0.123,0.191,0.196,0.130,0.087,0.080,0.078,0.042,0.000,0.000,0.000,0.000,0.000,0.000,0.000,0.000,0.000,0.000,0.000,0.000,0.000,0.000,0.000,0.000,0.000,0.000,0.000,0.000,0.000,0.000,0.000,0.000,0.000,0.000,0.000,0.000,0.000,0.000,0.000,0.000,0.000,0.000,0.000,0.000,0.000,0.000,0.000,0.000
TP          728     A     86     95     0    0000    2.011000e+03    3.84     0.000,0.032,0.075,0.160,0.236,0.234,0.172,0.066,0.025,0.000,0.000,0.000,0.000,0.000,0.000,0.000,0.000,0.000,0.000,0.000,0.000,0.000,0.000,0.000,0.000,0.000,0.000,0.000,0.000,0.000,0.000,0.000,0.000,0.000,0.000,0.000,0.000,0.000,0.000,0.000,0.000,0.000,0.000,0.000,0.000,0.000,0.000,0.000,0.000,0.000
TP          729     A     86     95     0    0000    2.011000e+03    3.75     0.017,0.031,0.071,0.157,0.239,0.220,0.155,0.070,0.029,0.011,0.000,0.000,0.000,0.000,0.000,0.000,0.000,0.000,0.000,0.000,0.000,0.000,0.000,0.000,0.000,0.000,0.000,0.000,0.000,0.000,0.000,0.000,0.000,0.000,0.000,0.000,0.000,0.000,0.000,0.000,0.000,0.000,0.000,0.000,0.000,0.000,0.000,0.000,0.000,0.000
TP          730     A     86     95     0    0000    7.771000e+03    4.41     0.032,0.032,0.041,0.088,0.173,0.219,0.167,0.107,0.053,0.053,0.035,0.000,0.000,0.000,0.000,0.000,0.000,0.000,0.000,0.000,0.000,0.000,0.000,0.000,0.000,0.000,0.000,0.000,0.000,0.000,0.000,0.000,0.000,0.000,0.000,0.000,0.000,0.000,0.000,0.000,0.000,0.000,0.000,0.000,0.000,0.000,0.000,0.000,0.000,0.000
TP          731     A     86     95     0    0000    7.771000e+03    4.18     0.034,0.033,0.043,0.084,0.186,0.226,0.203,0.123,0.047,0.018,0.003,0.000,0.000,0.000,0.000,0.000,0.000,0.000,0.000,0.000,0.000,0.000,0.000,0.000,0.000,0.000,0.000,0.000,0.000,0.000,0.000,0.000,0.000,0.000,0.000,0.000,0.000,0.000,0.000,0.000,0.000,0.000,0.000,0.000,0.000,0.000,0.000,0.000,0.000,0.000
TP          732     A     86     95     0    0000    3.081300e+04    4.43     0.000,0.000,0.027,0.081,0.179,0.253,0.252,0.129,0.057,0.017,0.005,0.000,0.000,0.000,0.000,0.000,0.000,0.000,0.000,0.000,0.000,0.000,0.000,0.000,0.000,0.000,0.000,0.000,0.000,0.000,0.000,0.000,0.000,0.000,0.000,0.000,0.000,0.000,0.000,0.000,0.000,0.000,0.000,0.000,0.000,0.000,0.000,0.000,0.000,0.000
TP          733     A     86     95     0    0000    3.081300e+04    4.28     0.000,0.000,0.031,0.085,0.186,0.258,0.230,0.127,0.053,0.021,0.009,0.000,0.000,0.000,0.000,0.000,0.000,0.000,0.000,0.000,0.000,0.000,0.000,0.000,0.000,0.000,0.000,0.000,0.000,0.000,0.000,0.000,0.000,0.000,0.000,0.000,0.000,0.000,0.000,0.000,0.000,0.000,0.000,0.000,0.000,0.000,0.000,0.000,0.000,0.000
TP          734     A     86     95     0    0000    4.329100e+04    4.60     0.026,0.029,0.030,0.080,0.166,0.235,0.210,0.124,0.057,0.033,0.011,0.000,0.000,0.000,0.000,0.000,0.000,0.000,0.000,0.000,0.000,0.000,0.000,0.000,0.000,0.000,0.000,0.000,0.000,0.000,0.000,0.000,0.000,0.000,0.000,0.000,0.000,0.000,0.000,0.000,0.000,0.000,0.000,0.000,0.000,0.000,0.000,0.000,0.000,0.000
TP          735     A     86     95     0    0000    4.329100e+04    4.36     0.029,0.027,0.030,0.083,0.168,0.237,0.216,0.131,0.054,0.021,0.005,0.000,0.000,0.000,0.000,0.000,0.000,0.000,0.000,0.000,0.000,0.000,0.000,0.000,0.000,0.000,0.000,0.000,0.000,0.000,0.000,0.000,0.000,0.000,0.000,0.000,0.000,0.000,0.000,0.000,0.000,0.000,0.000,0.000,0.000,0.000,0.000,0.000,0.000,0.000
TP          736     A     86     95     0    0000    inf             5.84     
TP          737     A     86     95     0    0000    inf             5.62     
TP          738     A     86     96     0    0000    0.000000e+00    0.00     0.459,0.372,0.119,0.000,0.000,0.050,0.000,0.000,0.000,0.000,0.000,0.000,0.000,0.000,0.000,0.000,0.000,0.000,0.000,0.000,0.000,0.000,0.000,0.000,0.000,0.000,0.000,0.000,0.000,0.000,0.000,0.000,0.000,0.000,0.000,0.000,0.000,0.000,0.000,0.000,0.000,0.000,0.000,0.000,0.000,0.000,0.000,0.000,0.000,0.000
TP          739     A     86     96     0    0000    0.000000e+00    0.00     0.482,0.355,0.127,0.035,0.000,0.000,0.000,0.000,0.000,0.000,0.000,0.000,0.000,0.000,0.000,0.000,0.000,0.000,0.000,0.000,0.000,0.000,0.000,0.000,0.000,0.000,0.000,0.000,0.000,0.000,0.000,0.000,0.000,0.000,0.000,0.000,0.000,0.000,0.000,0.000,0.000,0.000,0.000,0.000,0.000,0.000,0.000,0.000,0.000,0.000
TP          740     A     86     96     0    0000    4.600000e+01    1.91     0.085,0.151,0.242,0.291,0.131,0.069,0.030,0.000,0.000,0.000,0.000,0.000,0.000,0.000,0.000,0.000,0.000,0.000,0.000,0.000,0.000,0.000,0.000,0.000,0.000,0.000,0.000,0.000,0.000,0.000,0.000,0.000,0.000,0.000,0.000,0.000,0.000,0.000,0.000,0.000,0.000,0.000,0.000,0.000,0.000,0.000,0.000,0.000,0.000,0.000
TP          741     A     86     96     0    0000    4.600000e+01    1.73     0.066,0.198,0.282,0.252,0.133,0.048,0.021,0.000,0.000,0.000,0.000,0.000,0.000,0.000,0.000,0.000,0.000,0.000,0.000,0.000,0.000,0.000,0.000,0.000,0.000,0.000,0.000,0.000,0.000,0.000,0.000,0.000,0.000,0.000,0.000,0.000,0.000,0.000,0.000,0.000,0.000,0.000,0.000,0.000,0.000,0.000,0.000,0.000,0.000,0.000
TP          742     A     86     96     0    0000    3.730000e+02    2.72     0.045,0.098,0.175,0.229,0.210,0.150,0.070,0.024,0.000,0.000,0.000,0.000,0.000,0.000,0.000,0.000,0.000,0.000,0.000,0.000,0.000,0.000,0.000,0.000,0.000,0.000,0.000,0.000,0.000,0.000,0.000,0.000,0.000,0.000,0.000,0.000,0.000,0.000,0.000,0.000,0.000,0.000,0.000,0.000,0.000,0.000,0.000,0.000,0.000,0.000
TP          743     A     86     96     0    0000    3.730000e+02    2.54     0.050,0.095,0.176,0.265,0.201,0.141,0.056,0.016,0.000,0.000,0.000,0.000,0.000,0.000,0.000,0.000,0.000,0.000,0.000,0.000,0.000,0.000,0.000,0.000,0.000,0.000,0.000,0.000,0.000,0.000,0.000,0.000,0.000,0.000,0.000,0.000,0.000,0.000,0.000,0.000,0.000,0.000,0.000,0.000,0.000,0.000,0.000,0.000,0.000,0.000
TP          744     A     86     96     0    0000    5.730000e+02    3.52     0.022,0.052,0.132,0.197,0.260,0.177,0.080,0.049,0.032,0.000,0.000,0.000,0.000,0.000,0.000,0.000,0.000,0.000,0.000,0.000,0.000,0.000,0.000,0.000,0.000,0.000,0.000,0.000,0.000,0.000,0.000,0.000,0.000,0.000,0.000,0.000,0.000,0.000,0.000,0.000,0.000,0.000,0.000,0.000,0.000,0.000,0.000,0.000,0.000,0.000
TP          745     A     86     96     0    0000    5.730000e+02    3.09     0.025,0.055,0.124,0.223,0.258,0.177,0.101,0.036,0.000,0.000,0.000,0.000,0.000,0.000,0.000,0.000,0.000,0.000,0.000,0.000,0.000,0.000,0.000,0.000,0.000,0.000,0.000,0.000,0.000,0.000,0.000,0.000,0.000,0.000,0.000,0.000,0.000,0.000,0.000,0.000,0.000,0.000,0.000,0.000,0.000,0.000,0.000,0.000,0.000,0.000
TP          746     A     86     96     0    0000    2.011000e+03    4.00     0.028,0.028,0.074,0.111,0.210,0.223,0.185,0.110,0.032,0.000,0.000,0.000,0.000,0.000,0.000,0.000,0.000,0.000,0.000,0.000,0.000,0.000,0.000,0.000,0.000,0.000,0.000,0.000,0.000,0.000,0.000,0.000,0.000,0.000,0.000,0.000,0.000,0.000,0.000,0.000,0.000,0.000,0.000,0.000,0.000,0.000,0.000,0.000,0.000,0.000
TP          747     A     86     96     0    0000    2.011000e+03    3.52     0.031,0.047,0.079,0.182,0.213,0.213,0.135,0.067,0.027,0.006,0.000,0.000,0.000,0.000,0.000,0.000,0.000,0.000,0.000,0.000,0.000,0.000,0.000,0.000,0.000,0.000,0.000,0.000,0.000,0.000,0.000,0.000,0.000,0.000,0.000,0.000,0.000,0.000,0.000,0.000,0.000,0.000,0.000,0.000,0.000,0.000,0.000,0.000,0.000,0.000
TP          748     A     86     96     0    0000    7.771000e+03    4.17     0.000,0.044,0.051,0.072,0.153,0.218,0.240,0.136,0.063,0.022,0.000,0.000,0.000,0.000,0.000,0.000,0.000,0.000,0.000,0.000,0.000,0.000,0.000,0.000,0.000,0.000,0.000,0.000,0.000,0.000,0.000,0.000,0.000,0.000,0.000,0.000,0.000,0.000,0.000,0.000,0.000,0.000,0.000,0.000,0.000,0.000,0.000,0.000,0.000,0.000
TP          749     A     86     96     0    0000    7.771000e+03    4.01     0.047,0.049,0.048,0.097,0.174,0.234,0.167,0.121,0.052,0.012,0.000,0.000,0.000,0.000,0.000,0.000,0.000,0.000,0.000,0.000,0.000,0.000,0.000,0.000,0.000,0.000,0.000,0.000,0.000,0.000,0.000,0.000,0.000,0.000,0.000,0.000,0.000,0.000,0.000,0.000,0.000,0.000,0.000,0.000,0.000,0.000,0.000,0.000,0.000,0.000
TP          750     A     86     96     0    0000    3.081300e+04    4.88     0.045,0.000,0.036,0.078,0.124,0.237,0.206,0.167,0.078,0.028,0.000,0.000,0.000,0.000,0.000,0.000,0.000,0.000,0.000,0.000,0.000,0.000,0.000,0.000,0.000,0.000,0.000,0.000,0.000,0.000,0.000,0.000,0.000,0.000,0.000,0.000,0.000,0.000,0.000,0.000,0.000,0.000,0.000,0.000,0.000,0.000,0.000,0.000,0.000,0.000
TP          751     A     86     96     0    0000    3.081300e+04    4.20     0.000,0.043,0.050,0.086,0.156,0.212,0.213,0.140,0.067,0.024,0.009,0.000,0.000,0.000,0.000,0.000,0.000,0.000,0.000,0.000,0.000,0.000,0.000,0.000,0.000,0.000,0.000,0.000,0.000,0.000,0.000,0.000,0.000,0.000,0.000,0.000,0.000,0.000,0.000,0.000,0.000,0.000,0.000,0.000,0.000,0.000,0.000,0.000,0.000,0.000
TP          752     A     86     96     0    0000    4.329100e+04    4.49     0.000,0.000,0.037,0.070,0.155,0.231,0.239,0.152,0.095,0.021,0.000,0.000,0.000,0.000,0.000,0.000,0.000,0.000,0.000,0.000,0.000,0.000,0.000,0.000,0.000,0.000,0.000,0.000,0.000,0.000,0.000,0.000,0.000,0.000,0.000,0.000,0.000,0.000,0.000,0.000,0.000,0.000,0.000,0.000,0.000,0.000,0.000,0.000,0.000,0.000
TP          753     A     86     96     0    0000    4.329100e+04    4.32     0.000,0.036,0.041,0.078,0.164,0.232,0.223,0.140,0.063,0.018,0.006,0.000,0.000,0.000,0.000,0.000,0.000,0.000,0.000,0.000,0.000,0.000,0.000,0.000,0.000,0.000,0.000,0.000,0.000,0.000,0.000,0.000,0.000,0.000,0.000,0.000,0.000,0.000,0.000,0.000,0.000,0.000,0.000,0.000,0.000,0.000,0.000,0.000,0.000,0.000
TP          754     A     86     96     0    0000    inf             6.37     
TP          755     A     86     96     0    0000    inf             6.02     
TP          756     A     87     94     0    0000    0.000000e+00    0.00     0.586,0.313,0.090,0.011,0.000,0.000,0.000,0.000,0.000,0.000,0.000,0.000,0.000,0.000,0.000,0.000,0.000,0.000,0.000,0.000,0.000,0.000,0.000,0.000,0.000,0.000,0.000,0.000,0.000,0.000,0.000,0.000,0.000,0.000,0.000,0.000,0.000,0.000,0.000,0.000,0.000,0.000,0.000,0.000,0.000,0.000,0.000,0.000,0.000,0.000
TP          757     A     87     94     0    0000    4.600000e+01    1.80     0.064,0.214,0.306,0.262,0.112,0.031,0.012,0.000,0.000,0.000,0.000,0.000,0.000,0.000,0.000,0.000,0.000,0.000,0.000,0.000,0.000,0.000,0.000,0.000,0.000,0.000,0.000,0.000,0.000,0.000,0.000,0.000,0.000,0.000,0.000,0.000,0.000,0.000,0.000,0.000,0.000,0.000,0.000,0.000,0.000,0.000,0.000,0.000,0.000,0.000
TP          758     A     87     94     0    0000    3.730000e+02    2.34     0.033,0.112,0.261,0.300,0.190,0.077,0.024,0.003,0.000,0.000,0.000,0.000,0.000,0.000,0.000,0.000,0.000,0.000,0.000,0.000,0.000,0.000,0.000,0.000,0.000,0.000,0.000,0.000,0.000,0.000,0.000,0.000,0.000,0.000,0.000,0.000,0.000,0.000,0.000,0.000,0.000,0.000,0.000,0.000,0.000,0.000,0.000,0.000,0.000,0.000
TP          759     A     87     94     0    0000    5.730000e+02    2.75     0.024,0.061,0.194,0.313,0.250,0.118,0.029,0.009,0.000,0.000,0.000,0.000,0.000,0.000,0.000,0.000,0.000,0.000,0.000,0.000,0.000,0.000,0.000,0.000,0.000,0.000,0.000,0.000,0.000,0.000,0.000,0.000,0.000,0.000,0.000,0.000,0.000,0.000,0.000,0.000,0.000,0.000,0.000,0.000,0.000,0.000,0.000,0.000,0.000,0.000
TP          760     A     87     94     0    0000    2.011000e+03    3.35     0.010,0.030,0.117,0.247,0.299,0.200,0.077,0.018,0.002,0.000,0.000,0.000,0.000,0.000,0.000,0.000,0.000,0.000,0.000,0.000,0.000,0.000,0.000,0.000,0.000,0.000,0.000,0.000,0.000,0.000,0.000,0.000,0.000,0.000,0.000,0.000,0.000,0.000,0.000,0.000,0.000,0.000,0.000,0.000,0.000,0.000,0.000,0.000,0.000,0.000
TP          761     A     87     94     0    0000    7.771000e+03    3.71     0.015,0.022,0.062,0.180,0.316,0.258,0.108,0.030,0.008,0.000,0.000,0.000,0.000,0.000,0.000,0.000,0.000,0.000,0.000,0.000,0.000,0.000,0.000,0.000,0.000,0.000,0.000,0.000,0.000,0.000,0.000,0.000,0.000,0.000,0.000,0.000,0.000,0.000,0.000,0.000,0.000,0.000,0.000,0.000,0.000,0.000,0.000,0.000,0.000,0.000
TP          762     A     87     94     0    0000    3.081300e+04    3.85     0.010,0.013,0.064,0.166,0.296,0.280,0.130,0.035,0.006,0.000,0.000,0.000,0.000,0.000,0.000,0.000,0.000,0.000,0.000,0.000,0.000,0.000,0.000,0.000,0.000,0.000,0.000,0.000,0.000,0.000,0.000,0.000,0.000,0.000,0.000,0.000,0.000,0.000,0.000,0.000,0.000,0.000,0.000,0.000,0.000,0.000,0.000,0.000,0.000,0.000
TP          763     A     87     94     0    0000    4.329100e+04    3.84     0.008,0.012,0.058,0.180,0.301,0.270,0.125,0.039,0.007,0.000,0.000,0.000,0.000,0.000,0.000,0.000,0.000,0.000,0.000,0.000,0.000,0.000,0.000,0.000,0.000,0.000,0.000,0.000,0.000,0.000,0.000,0.000,0.000,0.000,0.000,0.000,0.000,0.000,0.000,0.000,0.000,0.000,0.000,0.000,0.000,0.000,0.000,0.000,0.000,0.000
TP          764     A     87     94     0    0000    inf             4.87     
TP          765     A     87     95     0    0000    0.000000e+00    0.00     0.529,0.316,0.104,0.045,0.006,0.000,0.000,0.000,0.000,0.000,0.000,0.000,0.000,0.000,0.000,0.000,0.000,0.000,0.000,0.000,0.000,0.000,0.000,0.000,0.000,0.000,0.000,0.000,0.000,0.000,0.000,0.000,0.000,0.000,0.000,0.000,0.000,0.000,0.000,0.000,0.000,0.000,0.000,0.000,0.000,0.000,0.000,0.000,0.000,0.000
TP          766     A     87     95     0    0000    4.600000e+01    1.83     0.069,0.194,0.286,0.244,0.143,0.048,0.016,0.000,0.000,0.000,0.000,0.000,0.000,0.000,0.000,0.000,0.000,0.000,0.000,0.000,0.000,0.000,0.000,0.000,0.000,0.000,0.000,0.000,0.000,0.000,0.000,0.000,0.000,0.000,0.000,0.000,0.000,0.000,0.000,0.000,0.000,0.000,0.000,0.000,0.000,0.000,0.000,0.000,0.000,0.000
TP          767     A     87     95     0    0000    3.730000e+02    2.55     0.033,0.093,0.213,0.283,0.214,0.108,0.042,0.013,0.000,0.000,0.000,0.000,0.000,0.000,0.000,0.000,0.000,0.000,0.000,0.000,0.000,0.000,0.000,0.000,0.000,0.000,0.000,0.000,0.000,0.000,0.000,0.000,0.000,0.000,0.000,0.000,0.000,0.000,0.000,0.000,0.000,0.000,0.000,0.000,0.000,0.000,0.000,0.000,0.000,0.000
TP          768     A     87     95     0    0000    5.730000e+02    2.98     0.019,0.060,0.153,0.256,0.256,0.165,0.069,0.021,0.000,0.000,0.000,0.000,0.000,0.000,0.000,0.000,0.000,0.000,0.000,0.000,0.000,0.000,0.000,0.000,0.000,0.000,0.000,0.000,0.000,0.000,0.000,0.000,0.000,0.000,0.000,0.000,0.000,0.000,0.000,0.000,0.000,0.000,0.000,0.000,0.000,0.000,0.000,0.000,0.000,0.000
TP          769     A     87     95     0    0000    2.011000e+03    3.52     0.013,0.032,0.091,0.211,0.272,0.220,0.109,0.039,0.013,0.000,0.000,0.000,0.000,0.000,0.000,0.000,0.000,0.000,0.000,0.000,0.000,0.000,0.000,0.000,0.000,0.000,0.000,0.000,0.000,0.000,0.000,0.000,0.000,0.000,0.000,0.000,0.000,0.000,0.000,0.000,0.000,0.000,0.000,0.000,0.000,0.000,0.000,0.000,0.000,0.000
TP          770     A     87     95     0    0000    7.771000e+03    3.86     0.014,0.022,0.057,0.159,0.259,0.265,0.152,0.058,0.014,0.000,0.000,0.000,0.000,0.000,0.000,0.000,0.000,0.000,0.000,0.000,0.000,0.000,0.000,0.000,0.000,0.000,0.000,0.000,0.000,0.000,0.000,0.000,0.000,0.000,0.000,0.000,0.000,0.000,0.000,0.000,0.000,0.000,0.000,0.000,0.000,0.000,0.000,0.000,0.000,0.000
TP          771     A     87     95     0    0000    3.081300e+04    4.03     0.013,0.018,0.045,0.143,0.247,0.270,0.170,0.070,0.020,0.004,0.000,0.000,0.000,0.000,0.000,0.000,0.000,0.000,0.000,0.000,0.000,0.000,0.000,0.000,0.000,0.000,0.000,0.000,0.000,0.000,0.000,0.000,0.000,0.000,0.000,0.000,0.000,0.000,0.000,0.000,0.000,0.000,0.000,0.000,0.000,0.000,0.000,0.000,0.000,0.000
TP          772     A     87     95     0    0000    4.329100e+04    3.94     0.013,0.018,0.057,0.150,0.262,0.256,0.158,0.068,0.018,0.000,0.000,0.000,0.000,0.000,0.000,0.000,0.000,0.000,0.000,0.000,0.000,0.000,0.000,0.000,0.000,0.000,0.000,0.000,0.000,0.000,0.000,0.000,0.000,0.000,0.000,0.000,0.000,0.000,0.000,0.000,0.000,0.000,0.000,0.000,0.000,0.000,0.000,0.000,0.000,0.000
TP          773     A     87     95     0    0000    inf             5.04     
TP          774     A     90     93     0    0000    0.000000e+00    0.00     0.784,0.182,0.026,0.008,0.000,0.000,0.000,0.000,0.000,0.000,0.000,0.000,0.000,0.000,0.000,0.000,0.000,0.000,0.000,0.000,0.000,0.000,0.000,0.000,0.000,0.000,0.000,0.000,0.000,0.000,0.000,0.000,0.000,0.000,0.000,0.000,0.000,0.000,0.000,0.000,0.000,0.000,0.000,0.000,0.000,0.000,0.000,0.000,0.000,0.000
TP          775     A     90     93     0    0000    4.600000e+01    -0.00    0.814,0.166,0.020,0.000,0.000,0.000,0.000,0.000,0.000,0.000,0.000,0.000,0.000,0.000,0.000,0.000,0.000,0.000,0.000,0.000,0.000,0.000,0.000,0.000,0.000,0.000,0.000,0.000,0.000,0.000,0.000,0.000,0.000,0.000,0.000,0.000,0.000,0.000,0.000,0.000,0.000,0.000,0.000,0.000,0.000,0.000,0.000,0.000,0.000,0.000
TP          776     A     90     93     0    0000    3.730000e+02    -0.02    0.830,0.143,0.027,0.000,0.000,0.000,0.000,0.000,0.000,0.000,0.000,0.000,0.000,0.000,0.000,0.000,0.000,0.000,0.000,0.000,0.000,0.000,0.000,0.000,0.000,0.000,0.000,0.000,0.000,0.000,0.000,0.000,0.000,0.000,0.000,0.000,0.000,0.000,0.000,0.000,0.000,0.000,0.000,0.000,0.000,0.000,0.000,0.000,0.000,0.000
TP          777     A     90     93     0    0000    5.730000e+02    -0.00    0.812,0.165,0.022,0.000,0.000,0.000,0.000,0.000,0.000,0.000,0.000,0.000,0.000,0.000,0.000,0.000,0.000,0.000,0.000,0.000,0.000,0.000,0.000,0.000,0.000,0.000,0.000,0.000,0.000,0.000,0.000,0.000,0.000,0.000,0.000,0.000,0.000,0.000,0.000,0.000,0.000,0.000,0.000,0.000,0.000,0.000,0.000,0.000,0.000,0.000
TP          778     A     90     93     0    0000    2.011000e+03    -0.03    0.837,0.163,0.000,0.000,0.000,0.000,0.000,0.000,0.000,0.000,0.000,0.000,0.000,0.000,0.000,0.000,0.000,0.000,0.000,0.000,0.000,0.000,0.000,0.000,0.000,0.000,0.000,0.000,0.000,0.000,0.000,0.000,0.000,0.000,0.000,0.000,0.000,0.000,0.000,0.000,0.000,0.000,0.000,0.000,0.000,0.000,0.000,0.000,0.000,0.000
TP          779     A     90     93     0    0000    7.771000e+03    -0.02    0.825,0.151,0.024,0.000,0.000,0.000,0.000,0.000,0.000,0.000,0.000,0.000,0.000,0.000,0.000,0.000,0.000,0.000,0.000,0.000,0.000,0.000,0.000,0.000,0.000,0.000,0.000,0.000,0.000,0.000,0.000,0.000,0.000,0.000,0.000,0.000,0.000,0.000,0.000,0.000,0.000,0.000,0.000,0.000,0.000,0.000,0.000,0.000,0.000,0.000
TP          780     A     90     93     0    0000    3.081300e+04    -0.03    0.836,0.164,0.000,0.000,0.000,0.000,0.000,0.000,0.000,0.000,0.000,0.000,0.000,0.000,0.000,0.000,0.000,0.000,0.000,0.000,0.000,0.000,0.000,0.000,0.000,0.000,0.000,0.000,0.000,0.000,0.000,0.000,0.000,0.000,0.000,0.000,0.000,0.000,0.000,0.000,0.000,0.000,0.000,0.000,0.000,0.000,0.000,0.000,0.000,0.000
TP          781     A     90     93     0    0000    4.329100e+04    -0.02    0.810,0.177,0.013,0.000,0.000,0.000,0.000,0.000,0.000,0.000,0.000,0.000,0.000,0.000,0.000,0.000,0.000,0.000,0.000,0.000,0.000,0.000,0.000,0.000,0.000,0.000,0.000,0.000,0.000,0.000,0.000,0.000,0.000,0.000,0.000,0.000,0.000,0.000,0.000,0.000,0.000,0.000,0.000,0.000,0.000,0.000,0.000,0.000,0.000,0.000
TP          782     A     90     99     0    0000    0.000000e+00    0.00     0.607,0.287,0.083,0.023,0.000,0.000,0.000,0.000,0.000,0.000,0.000,0.000,0.000,0.000,0.000,0.000,0.000,0.000,0.000,0.000,0.000,0.000,0.000,0.000,0.000,0.000,0.000,0.000,0.000,0.000,0.000,0.000,0.000,0.000,0.000,0.000,0.000,0.000,0.000,0.000,0.000,0.000,0.000,0.000,0.000,0.000,0.000,0.000,0.000,0.000
TP          783     A     90     99     0    0000    4.600000e+01    1.72     0.071,0.220,0.315,0.240,0.115,0.039,0.000,0.000,0.000,0.000,0.000,0.000,0.000,0.000,0.000,0.000,0.000,0.000,0.000,0.000,0.000,0.000,0.000,0.000,0.000,0.000,0.000,0.000,0.000,0.000,0.000,0.000,0.000,0.000,0.000,0.000,0.000,0.000,0.000,0.000,0.000,0.000,0.000,0.000,0.000,0.000,0.000,0.000,0.000,0.000
TP          784     A     90     99     0    0000    3.730000e+02    2.14     0.034,0.139,0.290,0.288,0.173,0.060,0.016,0.000,0.000,0.000,0.000,0.000,0.000,0.000,0.000,0.000,0.000,0.000,0.000,0.000,0.000,0.000,0.000,0.000,0.000,0.000,0.000,0.000,0.000,0.000,0.000,0.000,0.000,0.000,0.000,0.000,0.000,0.000,0.000,0.000,0.000,0.000,0.000,0.000,0.000,0.000,0.000,0.000,0.000,0.000
TP          785     A     90     99     0    0000    5.730000e+02    2.48     0.018,0.093,0.244,0.330,0.190,0.086,0.034,0.006,0.000,0.000,0.000,0.000,0.000,0.000,0.000,0.000,0.000,0.000,0.000,0.000,0.000,0.000,0.000,0.000,0.000,0.000,0.000,0.000,0.000,0.000,0.000,0.000,0.000,0.000,0.000,0.000,0.000,0.000,0.000,0.000,0.000,0.000,0.000,0.000,0.000,0.000,0.000,0.000,0.000,0.000
TP          786     A     90     99     0    0000    2.011000e+03    2.81     0.017,0.095,0.180,0.276,0.245,0.127,0.048,0.012,0.000,0.000,0.000,0.000,0.000,0.000,0.000,0.000,0.000,0.000,0.000,0.000,0.000,0.000,0.000,0.000,0.000,0.000,0.000,0.000,0.000,0.000,0.000,0.000,0.000,0.000,0.000,0.000,0.000,0.000,0.000,0.000,0.000,0.000,0.000,0.000,0.000,0.000,0.000,0.000,0.000,0.000
TP          787     A     90     99     0    0000    7.771000e+03    3.27     0.011,0.051,0.124,0.234,0.277,0.188,0.078,0.027,0.011,0.000,0.000,0.000,0.000,0.000,0.000,0.000,0.000,0.000,0.000,0.000,0.000,0.000,0.000,0.000,0.000,0.000,0.000,0.000,0.000,0.000,0.000,0.000,0.000,0.000,0.000,0.000,0.000,0.000,0.000,0.000,0.000,0.000,0.000,0.000,0.000,0.000,0.000,0.000,0.000,0.000
TP          788     A     90     99     0    0000    3.081300e+04    4.05     0.012,0.051,0.061,0.157,0.241,0.212,0.159,0.084,0.016,0.008,0.000,0.000,0.000,0.000,0.000,0.000,0.000,0.000,0.000,0.000,0.000,0.000,0.000,0.000,0.000,0.000,0.000,0.000,0.000,0.000,0.000,0.000,0.000,0.000,0.000,0.000,0.000,0.000,0.000,0.000,0.000,0.000,0.000,0.000,0.000,0.000,0.000,0.000,0.000,0.000
TP          789     A     90     99     0    0000    4.329100e+04    4.39     0.005,0.000,0.042,0.119,0.216,0.273,0.196,0.100,0.039,0.009,0.000,0.000,0.000,0.000,0.000,0.000,0.000,0.000,0.000,0.000,0.000,0.000,0.000,0.000,0.000,0.000,0.000,0.000,0.000,0.000,0.000,0.000,0.000,0.000,0.000,0.000,0.000,0.000,0.000,0.000,0.000,0.000,0.000,0.000,0.000,0.000,0.000,0.000,0.000,0.000
TP          790     A     90     99     0    0000    inf             6.22     
TP          791     A     92     99     0    0000    0.000000e+00    0.00     0.695,0.305,0.000,0.000,0.000,0.000,0.000,0.000,0.000,0.000,0.000,0.000,0.000,0.000,0.000,0.000,0.000,0.000,0.000,0.000,0.000,0.000,0.000,0.000,0.000,0.000,0.000,0.000,0.000,0.000,0.000,0.000,0.000,0.000,0.000,0.000,0.000,0.000,0.000,0.000,0.000,0.000,0.000,0.000,0.000,0.000,0.000,0.000,0.000,0.000
TP          792     A     92     99     0    0000    0.000000e+00    0.00     0.626,0.300,0.074,0.000,0.000,0.000,0.000,0.000,0.000,0.000,0.000,0.000,0.000,0.000,0.000,0.000,0.000,0.000,0.000,0.000,0.000,0.000,0.000,0.000,0.000,0.000,0.000,0.000,0.000,0.000,0.000,0.000,0.000,0.000,0.000,0.000,0.000,0.000,0.000,0.000,0.000,0.000,0.000,0.000,0.000,0.000,0.000,0.000,0.000,0.000
TP          793     A     92     99     0    0000    4.600000e+01    0.79     0.296,0.414,0.219,0.071,0.000,0.000,0.000,0.000,0.000,0.000,0.000,0.000,0.000,0.000,0.000,0.000,0.000,0.000,0.000,0.000,0.000,0.000,0.000,0.000,0.000,0.000,0.000,0.000,0.000,0.000,0.000,0.000,0.000,0.000,0.000,0.000,0.000,0.000,0.000,0.000,0.000,0.000,0.000,0.000,0.000,0.000,0.000,0.000,0.000,0.000
TP          794     A     92     99     0    0000    4.600000e+01    0.94     0.230,0.377,0.303,0.091,0.000,0.000,0.000,0.000,0.000,0.000,0.000,0.000,0.000,0.000,0.000,0.000,0.000,0.000,0.000,0.000,0.000,0.000,0.000,0.000,0.000,0.000,0.000,0.000,0.000,0.000,0.000,0.000,0.000,0.000,0.000,0.000,0.000,0.000,0.000,0.000,0.000,0.000,0.000,0.000,0.000,0.000,0.000,0.000,0.000,0.000
TP          795     A     92     99     0    0000    3.730000e+02    1.38     0.126,0.326,0.369,0.131,0.049,0.000,0.000,0.000,0.000,0.000,0.000,0.000,0.000,0.000,0.000,0.000,0.000,0.000,0.000,0.000,0.000,0.000,0.000,0.000,0.000,0.000,0.000,0.000,0.000,0.000,0.000,0.000,0.000,0.000,0.000,0.000,0.000,0.000,0.000,0.000,0.000,0.000,0.000,0.000,0.000,0.000,0.000,0.000,0.000,0.000
TP          796     A     92     99     0    0000    3.730000e+02    1.28     0.119,0.333,0.331,0.142,0.049,0.000,0.027,0.000,0.000,0.000,0.000,0.000,0.000,0.000,0.000,0.000,0.000,0.000,0.000,0.000,0.000,0.000,0.000,0.000,0.000,0.000,0.000,0.000,0.000,0.000,0.000,0.000,0.000,0.000,0.000,0.000,0.000,0.000,0.000,0.000,0.000,0.000,0.000,0.000,0.000,0.000,0.000,0.000,0.000,0.000
TP          797     A     92     99     0    0000    5.730000e+02    1.48     0.108,0.301,0.375,0.144,0.072,0.000,0.000,0.000,0.000,0.000,0.000,0.000,0.000,0.000,0.000,0.000,0.000,0.000,0.000,0.000,0.000,0.000,0.000,0.000,0.000,0.000,0.000,0.000,0.000,0.000,0.000,0.000,0.000,0.000,0.000,0.000,0.000,0.000,0.000,0.000,0.000,0.000,0.000,0.000,0.000,0.000,0.000,0.000,0.000,0.000
TP          798     A     92     99     0    0000    5.730000e+02    1.38     0.101,0.314,0.358,0.166,0.061,0.000,0.000,0.000,0.000,0.000,0.000,0.000,0.000,0.000,0.000,0.000,0.000,0.000,0.000,0.000,0.000,0.000,0.000,0.000,0.000,0.000,0.000,0.000,0.000,0.000,0.000,0.000,0.000,0.000,0.000,0.000,0.000,0.000,0.000,0.000,0.000,0.000,0.000,0.000,0.000,0.000,0.000,0.000,0.000,0.000
TP          799     A     92     99     0    0000    2.011000e+03    1.48     0.089,0.294,0.373,0.193,0.051,0.000,0.000,0.000,0.000,0.000,0.000,0.000,0.000,0.000,0.000,0.000,0.000,0.000,0.000,0.000,0.000,0.000,0.000,0.000,0.000,0.000,0.000,0.000,0.000,0.000,0.000,0.000,0.000,0.000,0.000,0.000,0.000,0.000,0.000,0.000,0.000,0.000,0.000,0.000,0.000,0.000,0.000,0.000,0.000,0.000
TP          800     A     92     99     0    0000    2.011000e+03    1.44     0.094,0.296,0.367,0.152,0.053,0.024,0.014,0.000,0.000,0.000,0.000,0.000,0.000,0.000,0.000,0.000,0.000,0.000,0.000,0.000,0.000,0.000,0.000,0.000,0.000,0.000,0.000,0.000,0.000,0.000,0.000,0.000,0.000,0.000,0.000,0.000,0.000,0.000,0.000,0.000,0.000,0.000,0.000,0.000,0.000,0.000,0.000,0.000,0.000,0.000
TP          801     A     92     99     0    0000    7.771000e+03    1.92     0.064,0.215,0.323,0.265,0.112,0.021,0.000,0.000,0.000,0.000,0.000,0.000,0.000,0.000,0.000,0.000,0.000,0.000,0.000,0.000,0.000,0.000,0.000,0.000,0.000,0.000,0.000,0.000,0.000,0.000,0.000,0.000,0.000,0.000,0.000,0.000,0.000,0.000,0.000,0.000,0.000,0.000,0.000,0.000,0.000,0.000,0.000,0.000,0.000,0.000
TP          802     A     92     99     0    0000    7.771000e+03    1.83     0.065,0.205,0.374,0.245,0.084,0.027,0.000,0.000,0.000,0.000,0.000,0.000,0.000,0.000,0.000,0.000,0.000,0.000,0.000,0.000,0.000,0.000,0.000,0.000,0.000,0.000,0.000,0.000,0.000,0.000,0.000,0.000,0.000,0.000,0.000,0.000,0.000,0.000,0.000,0.000,0.000,0.000,0.000,0.000,0.000,0.000,0.000,0.000,0.000,0.000
TP          803     A     92     99     0    0000    3.081300e+04    2.77     0.036,0.103,0.246,0.265,0.246,0.105,0.000,0.000,0.000,0.000,0.000,0.000,0.000,0.000,0.000,0.000,0.000,0.000,0.000,0.000,0.000,0.000,0.000,0.000,0.000,0.000,0.000,0.000,0.000,0.000,0.000,0.000,0.000,0.000,0.000,0.000,0.000,0.000,0.000,0.000,0.000,0.000,0.000,0.000,0.000,0.000,0.000,0.000,0.000,0.000
TP          804     A     92     99     0    0000    3.081300e+04    2.56     0.030,0.087,0.248,0.314,0.231,0.072,0.018,0.000,0.000,0.000,0.000,0.000,0.000,0.000,0.000,0.000,0.000,0.000,0.000,0.000,0.000,0.000,0.000,0.000,0.000,0.000,0.000,0.000,0.000,0.000,0.000,0.000,0.000,0.000,0.000,0.000,0.000,0.000,0.000,0.000,0.000,0.000,0.000,0.000,0.000,0.000,0.000,0.000,0.000,0.000
TP          805     A     92     99     0    0000    4.329100e+04    2.87     0.010,0.069,0.199,0.315,0.269,0.116,0.022,0.000,0.000,0.000,0.000,0.000,0.000,0.000,0.000,0.000,0.000,0.000,0.000,0.000,0.000,0.000,0.000,0.000,0.000,0.000,0.000,0.000,0.000,0.000,0.000,0.000,0.000,0.000,0.000,0.000,0.000,0.000,0.000,0.000,0.000,0.000,0.000,0.000,0.000,0.000,0.000,0.000,0.000,0.000
TP          806     A     92     99     0    0000    4.329100e+04    2.81     0.009,0.068,0.212,0.310,0.252,0.116,0.032,0.000,0.000,0.000,0.000,0.000,0.000,0.000,0.000,0.000,0.000,0.000,0.000,0.000,0.000,0.000,0.000,0.000,0.000,0.000,0.000,0.000,0.000,0.000,0.000,0.000,0.000,0.000,0.000,0.000,0.000,0.000,0.000,0.000,0.000,0.000,0.000,0.000,0.000,0.000,0.000,0.000,0.000,0.000
TP          807     A     92     99     0    0000    inf             4.75     
TP          808     A     92     99     0    0000    inf             4.50     
TP          809     A     92     102    0    0000    0.000000e+00    0.00     0.591,0.283,0.098,0.021,0.007,0.000,0.000,0.000,0.000,0.000,0.000,0.000,0.000,0.000,0.000,0.000,0.000,0.000,0.000,0.000,0.000,0.000,0.000,0.000,0.000,0.000,0.000,0.000,0.000,0.000,0.000,0.000,0.000,0.000,0.000,0.000,0.000,0.000,0.000,0.000,0.000,0.000,0.000,0.000,0.000,0.000,0.000,0.000,0.000,0.000
TP          810     A     92     102    0    0000    4.600000e+01    1.66     0.092,0.222,0.286,0.240,0.115,0.036,0.009,0.000,0.000,0.000,0.000,0.000,0.000,0.000,0.000,0.000,0.000,0.000,0.000,0.000,0.000,0.000,0.000,0.000,0.000,0.000,0.000,0.000,0.000,0.000,0.000,0.000,0.000,0.000,0.000,0.000,0.000,0.000,0.000,0.000,0.000,0.000,0.000,0.000,0.000,0.000,0.000,0.000,0.000,0.000
TP          811     A     92     102    0    0000    3.730000e+02    2.15     0.042,0.145,0.296,0.259,0.163,0.067,0.021,0.007,0.000,0.000,0.000,0.000,0.000,0.000,0.000,0.000,0.000,0.000,0.000,0.000,0.000,0.000,0.000,0.000,0.000,0.000,0.000,0.000,0.000,0.000,0.000,0.000,0.000,0.000,0.000,0.000,0.000,0.000,0.000,0.000,0.000,0.000,0.000,0.000,0.000,0.000,0.000,0.000,0.000,0.000
TP          812     A     92     102    0    0000    5.730000e+02    2.43     0.035,0.105,0.247,0.284,0.198,0.091,0.035,0.005,0.000,0.000,0.000,0.000,0.000,0.000,0.000,0.000,0.000,0.000,0.000,0.000,0.000,0.000,0.000,0.000,0.000,0.000,0.000,0.000,0.000,0.000,0.000,0.000,0.000,0.000,0.000,0.000,0.000,0.000,0.000,0.000,0.000,0.000,0.000,0.000,0.000,0.000,0.000,0.000,0.000,0.000
TP          813     A     92     102    0    0000    2.011000e+03    2.54     0.030,0.111,0.213,0.286,0.209,0.105,0.034,0.012,0.000,0.000,0.000,0.000,0.000,0.000,0.000,0.000,0.000,0.000,0.000,0.000,0.000,0.000,0.000,0.000,0.000,0.000,0.000,0.000,0.000,0.000,0.000,0.000,0.000,0.000,0.000,0.000,0.000,0.000,0.000,0.000,0.000,0.000,0.000,0.000,0.000,0.000,0.000,0.000,0.000,0.000
TP          814     A     92     102    0    0000    7.771000e+03    2.92     0.031,0.123,0.151,0.255,0.202,0.141,0.069,0.023,0.005,0.000,0.000,0.000,0.000,0.000,0.000,0.000,0.000,0.000,0.000,0.000,0.000,0.000,0.000,0.000,0.000,0.000,0.000,0.000,0.000,0.000,0.000,0.000,0.000,0.000,0.000,0.000,0.000,0.000,0.000,0.000,0.000,0.000,0.000,0.000,0.000,0.000,0.000,0.000,0.000,0.000
TP          815     A     92     102    0    0000    4.329100e+04    4.41     0.013,0.000,0.042,0.112,0.205,0.238,0.205,0.119,0.052,0.013,0.001,0.000,0.000,0.000,0.000,0.000,0.000,0.000,0.000,0.000,0.000,0.000,0.000,0.000,0.000,0.000,0.000,0.000,0.000,0.000,0.000,0.000,0.000,0.000,0.000,0.000,0.000,0.000,0.000,0.000,0.000,0.000,0.000,0.000,0.000,0.000,0.000,0.000,0.000,0.000
TP          816     A     92     102    0    0000    inf             6.74     
TP          817     A     95     102    0    0000    0.000000e+00    0.00     0.654,0.241,0.084,0.021,0.000,0.000,0.000,0.000,0.000,0.000,0.000,0.000,0.000,0.000,0.000,0.000,0.000,0.000,0.000,0.000,0.000,0.000,0.000,0.000,0.000,0.000,0.000,0.000,0.000,0.000,0.000,0.000,0.000,0.000,0.000,0.000,0.000,0.000,0.000,0.000,0.000,0.000,0.000,0.000,0.000,0.000,0.000,0.000,0.000,0.000
TP          818     A     95     102    0    0000    4.600000e+01    0.93     0.210,0.388,0.264,0.103,0.026,0.009,0.000,0.000,0.000,0.000,0.000,0.000,0.000,0.000,0.000,0.000,0.000,0.000,0.000,0.000,0.000,0.000,0.000,0.000,0.000,0.000,0.000,0.000,0.000,0.000,0.000,0.000,0.000,0.000,0.000,0.000,0.000,0.000,0.000,0.000,0.000,0.000,0.000,0.000,0.000,0.000,0.000,0.000,0.000,0.000
TP          819     A     95     102    0    0000    3.730000e+02    1.17     0.134,0.351,0.328,0.126,0.047,0.011,0.003,0.000,0.000,0.000,0.000,0.000,0.000,0.000,0.000,0.000,0.000,0.000,0.000,0.000,0.000,0.000,0.000,0.000,0.000,0.000,0.000,0.000,0.000,0.000,0.000,0.000,0.000,0.000,0.000,0.000,0.000,0.000,0.000,0.000,0.000,0.000,0.000,0.000,0.000,0.000,0.000,0.000,0.000,0.000
TP          820     A     95     102    0    0000    5.730000e+02    1.28     0.114,0.338,0.341,0.146,0.046,0.011,0.003,0.000,0.000,0.000,0.000,0.000,0.000,0.000,0.000,0.000,0.000,0.000,0.000,0.000,0.000,0.000,0.000,0.000,0.000,0.000,0.000,0.000,0.000,0.000,0.000,0.000,0.000,0.000,0.000,0.000,0.000,0.000,0.000,0.000,0.000,0.000,0.000,0.000,0.000,0.000,0.000,0.000,0.000,0.000
TP          821     A     95     102    0    0000    2.011000e+03    1.40     0.095,0.314,0.342,0.172,0.057,0.016,0.003,0.000,0.000,0.000,0.000,0.000,0.000,0.000,0.000,0.000,0.000,0.000,0.000,0.000,0.000,0.000,0.000,0.000,0.000,0.000,0.000,0.000,0.000,0.000,0.000,0.000,0.000,0.000,0.000,0.000,0.000,0.000,0.000,0.000,0.000,0.000,0.000,0.000,0.000,0.000,0.000,0.000,0.000,0.000
TP          822     A     95     102    0    0000    7.771000e+03    1.83     0.058,0.215,0.323,0.245,0.111,0.037,0.011,0.000,0.000,0.000,0.000,0.000,0.000,0.000,0.000,0.000,0.000,0.000,0.000,0.000,0.000,0.000,0.000,0.000,0.000,0.000,0.000,0.000,0.000,0.000,0.000,0.000,0.000,0.000,0.000,0.000,0.000,0.000,0.000,0.000,0.000,0.000,0.000,0.000,0.000,0.000,0.000,0.000,0.000,0.000
TP          823     A     95     102    0    0000    3.081300e+04    2.93     0.018,0.058,0.162,0.291,0.258,0.144,0.053,0.017,0.000,0.000,0.000,0.000,0.000,0.000,0.000,0.000,0.000,0.000,0.000,0.000,0.000,0.000,0.000,0.000,0.000,0.000,0.000,0.000,0.000,0.000,0.000,0.000,0.000,0.000,0.000,0.000,0.000,0.000,0.000,0.000,0.000,0.000,0.000,0.000,0.000,0.000,0.000,0.000,0.000,0.000
TP          824     A     95     102    0    0000    4.329100e+04    3.17     0.014,0.043,0.137,0.261,0.275,0.172,0.070,0.023,0.006,0.000,0.000,0.000,0.000,0.000,0.000,0.000,0.000,0.000,0.000,0.000,0.000,0.000,0.000,0.000,0.000,0.000,0.000,0.000,0.000,0.000,0.000,0.000,0.000,0.000,0.000,0.000,0.000,0.000,0.000,0.000,0.000,0.000,0.000,0.000,0.000,0.000,0.000,0.000,0.000,0.000
TP          825     A     95     102    0    0000    inf             4.51     
TP          826     A     95     107    0    0000    0.000000e+00    0.00     0.453,0.313,0.152,0.059,0.020,0.004,0.000,0.000,0.000,0.000,0.000,0.000,0.000,0.000,0.000,0.000,0.000,0.000,0.000,0.000,0.000,0.000,0.000,0.000,0.000,0.000,0.000,0.000,0.000,0.000,0.000,0.000,0.000,0.000,0.000,0.000,0.000,0.000,0.000,0.000,0.000,0.000,0.000,0.000,0.000,0.000,0.000,0.000,0.000,0.000
TP          827     A     95     107    0    0000    4.600000e+01    0.96     0.160,0.304,0.272,0.159,0.069,0.028,0.008,0.000,0.000,0.000,0.000,0.000,0.000,0.000,0.000,0.000,0.000,0.000,0.000,0.000,0.000,0.000,0.000,0.000,0.000,0.000,0.000,0.000,0.000,0.000,0.000,0.000,0.000,0.000,0.000,0.000,0.000,0.000,0.000,0.000,0.000,0.000,0.000,0.000,0.000,0.000,0.000,0.000,0.000,0.000
TP          828     A     95     107    0    0000    3.730000e+02    1.36     0.097,0.246,0.288,0.199,0.106,0.043,0.015,0.006,0.000,0.000,0.000,0.000,0.000,0.000,0.000,0.000,0.000,0.000,0.000,0.000,0.000,0.000,0.000,0.000,0.000,0.000,0.000,0.000,0.000,0.000,0.000,0.000,0.000,0.000,0.000,0.000,0.000,0.000,0.000,0.000,0.000,0.000,0.000,0.000,0.000,0.000,0.000,0.000,0.000,0.000
TP          829     A     95     107    0    0000    5.730000e+02    1.60     0.071,0.206,0.283,0.229,0.126,0.055,0.022,0.007,0.000,0.000,0.000,0.000,0.000,0.000,0.000,0.000,0.000,0.000,0.000,0.000,0.000,0.000,0.000,0.000,0.000,0.000,0.000,0.000,0.000,0.000,0.000,0.000,0.000,0.000,0.000,0.000,0.000,0.000,0.000,0.000,0.000,0.000,0.000,0.000,0.000,0.000,0.000,0.000,0.000,0.000
TP          830     A     95     107    0    0000    2.011000e+03    2.02     0.048,0.148,0.250,0.250,0.168,0.086,0.036,0.014,0.000,0.000,0.000,0.000,0.000,0.000,0.000,0.000,0.000,0.000,0.000,0.000,0.000,0.000,0.000,0.000,0.000,0.000,0.000,0.000,0.000,0.000,0.000,0.000,0.000,0.000,0.000,0.000,0.000,0.000,0.000,0.000,0.000,0.000,0.000,0.000,0.000,0.000,0.000,0.000,0.000,0.000
TP          831     A     95     107    0    0000    7.771000e+03    2.69     0.045,0.085,0.155,0.228,0.216,0.149,0.076,0.034,0.012,0.000,0.000,0.000,0.000,0.000,0.000,0.000,0.000,0.000,0.000,0.000,0.000,0.000,0.000,0.000,0.000,0.000,0.000,0.000,0.000,0.000,0.000,0.000,0.000,0.000,0.000,0.000,0.000,0.000,0.000,0.000,0.000,0.000,0.000,0.000,0.000,0.000,0.000,0.000,0.000,0.000
TP          832     A     95     107    0    0000    3.081300e+04    4.01     0.017,0.026,0.055,0.129,0.205,0.223,0.172,0.101,0.045,0.020,0.006,0.000,0.000,0.000,0.000,0.000,0.000,0.000,0.000,0.000,0.000,0.000,0.000,0.000,0.000,0.000,0.000,0.000,0.000,0.000,0.000,0.000,0.000,0.000,0.000,0.000,0.000,0.000,0.000,0.000,0.000,0.000,0.000,0.000,0.000,0.000,0.000,0.000,0.000,0.000
TP          833     A     95     107    0    0000    4.329100e+04    4.26     0.014,0.019,0.045,0.110,0.190,0.225,0.189,0.118,0.058,0.024,0.009,0.000,0.000,0.000,0.000,0.000,0.000,0.000,0.000,0.000,0.000,0.000,0.000,0.000,0.000,0.000,0.000,0.000,0.000,0.000,0.000,0.000,0.000,0.000,0.000,0.000,0.000,0.000,0.000,0.000,0.000,0.000,0.000,0.000,0.000,0.000,0.000,0.000,0.000,0.000
TP          834     A     95     107    0    0000    inf             6.98     
TP          835     A     96     102    0    0000    0.000000e+00    0.00     0.712,0.212,0.060,0.017,0.000,0.000,0.000,0.000,0.000,0.000,0.000,0.000,0.000,0.000,0.000,0.000,0.000,0.000,0.000,0.000,0.000,0.000,0.000,0.000,0.000,0.000,0.000,0.000,0.000,0.000,0.000,0.000,0.000,0.000,0.000,0.000,0.000,0.000,0.000,0.000,0.000,0.000,0.000,0.000,0.000,0.000,0.000,0.000,0.000,0.000
TP          836     A     96     102    0    0000    4.600000e+01    0.94     0.265,0.367,0.258,0.081,0.022,0.007,0.000,0.000,0.000,0.000,0.000,0.000,0.000,0.000,0.000,0.000,0.000,0.000,0.000,0.000,0.000,0.000,0.000,0.000,0.000,0.000,0.000,0.000,0.000,0.000,0.000,0.000,0.000,0.000,0.000,0.000,0.000,0.000,0.000,0.000,0.000,0.000,0.000,0.000,0.000,0.000,0.000,0.000,0.000,0.000
TP          837     A     96     102    0    0000    3.730000e+02    1.15     0.165,0.394,0.304,0.101,0.027,0.008,0.000,0.000,0.000,0.000,0.000,0.000,0.000,0.000,0.000,0.000,0.000,0.000,0.000,0.000,0.000,0.000,0.000,0.000,0.000,0.000,0.000,0.000,0.000,0.000,0.000,0.000,0.000,0.000,0.000,0.000,0.000,0.000,0.000,0.000,0.000,0.000,0.000,0.000,0.000,0.000,0.000,0.000,0.000,0.000
TP          838     A     96     102    0    0000    5.730000e+02    1.27     0.123,0.378,0.342,0.114,0.033,0.009,0.000,0.000,0.000,0.000,0.000,0.000,0.000,0.000,0.000,0.000,0.000,0.000,0.000,0.000,0.000,0.000,0.000,0.000,0.000,0.000,0.000,0.000,0.000,0.000,0.000,0.000,0.000,0.000,0.000,0.000,0.000,0.000,0.000,0.000,0.000,0.000,0.000,0.000,0.000,0.000,0.000,0.000,0.000,0.000
TP          839     A     96     102    0    0000    2.011000e+03    1.39     0.111,0.345,0.346,0.139,0.044,0.012,0.004,0.000,0.000,0.000,0.000,0.000,0.000,0.000,0.000,0.000,0.000,0.000,0.000,0.000,0.000,0.000,0.000,0.000,0.000,0.000,0.000,0.000,0.000,0.000,0.000,0.000,0.000,0.000,0.000,0.000,0.000,0.000,0.000,0.000,0.000,0.000,0.000,0.000,0.000,0.000,0.000,0.000,0.000,0.000
TP          840     A     96     102    0    0000    7.771000e+03    1.86     0.064,0.236,0.340,0.233,0.090,0.030,0.007,0.000,0.000,0.000,0.000,0.000,0.000,0.000,0.000,0.000,0.000,0.000,0.000,0.000,0.000,0.000,0.000,0.000,0.000,0.000,0.000,0.000,0.000,0.000,0.000,0.000,0.000,0.000,0.000,0.000,0.000,0.000,0.000,0.000,0.000,0.000,0.000,0.000,0.000,0.000,0.000,0.000,0.000,0.000
TP          841     A     96     102    0    0000    3.081300e+04    2.89     0.020,0.072,0.213,0.302,0.239,0.106,0.036,0.011,0.000,0.000,0.000,0.000,0.000,0.000,0.000,0.000,0.000,0.000,0.000,0.000,0.000,0.000,0.000,0.000,0.000,0.000,0.000,0.000,0.000,0.000,0.000,0.000,0.000,0.000,0.000,0.000,0.000,0.000,0.000,0.000,0.000,0.000,0.000,0.000,0.000,0.000,0.000,0.000,0.000,0.000
TP          842     A     96     102    0    0000    4.329100e+04    3.19     0.020,0.050,0.160,0.280,0.270,0.152,0.050,0.014,0.004,0.000,0.000,0.000,0.000,0.000,0.000,0.000,0.000,0.000,0.000,0.000,0.000,0.000,0.000,0.000,0.000,0.000,0.000,0.000,0.000,0.000,0.000,0.000,0.000,0.000,0.000,0.000,0.000,0.000,0.000,0.000,0.000,0.000,0.000,0.000,0.000,0.000,0.000,0.000,0.000,0.000
TP          843     A     96     102    0    0000    inf             4.26     
TP          844     A     96     106    0    0000    0.000000e+00    0.00     0.530,0.297,0.132,0.035,0.007,0.000,0.000,0.000,0.000,0.000,0.000,0.000,0.000,0.000,0.000,0.000,0.000,0.000,0.000,0.000,0.000,0.000,0.000,0.000,0.000,0.000,0.000,0.000,0.000,0.000,0.000,0.000,0.000,0.000,0.000,0.000,0.000,0.000,0.000,0.000,0.000,0.000,0.000,0.000,0.000,0.000,0.000,0.000,0.000,0.000
TP          845     A     96     106    0    0000    3.730000e+02    1.46     0.119,0.277,0.304,0.204,0.088,0.000,0.008,0.000,0.000,0.000,0.000,0.000,0.000,0.000,0.000,0.000,0.000,0.000,0.000,0.000,0.000,0.000,0.000,0.000,0.000,0.000,0.000,0.000,0.000,0.000,0.000,0.000,0.000,0.000,0.000,0.000,0.000,0.000,0.000,0.000,0.000,0.000,0.000,0.000,0.000,0.000,0.000,0.000,0.000,0.000
TP          846     A     96     106    0    0000    5.730000e+02    1.73     0.084,0.223,0.293,0.195,0.106,0.086,0.013,0.000,0.000,0.000,0.000,0.000,0.000,0.000,0.000,0.000,0.000,0.000,0.000,0.000,0.000,0.000,0.000,0.000,0.000,0.000,0.000,0.000,0.000,0.000,0.000,0.000,0.000,0.000,0.000,0.000,0.000,0.000,0.000,0.000,0.000,0.000,0.000,0.000,0.000,0.000,0.000,0.000,0.000,0.000
TP          847     A     96     106    0    0000    2.011000e+03    2.22     0.050,0.154,0.240,0.233,0.136,0.130,0.023,0.000,0.034,0.000,0.000,0.000,0.000,0.000,0.000,0.000,0.000,0.000,0.000,0.000,0.000,0.000,0.000,0.000,0.000,0.000,0.000,0.000,0.000,0.000,0.000,0.000,0.000,0.000,0.000,0.000,0.000,0.000,0.000,0.000,0.000,0.000,0.000,0.000,0.000,0.000,0.000,0.000,0.000,0.000
TP          848     A     96     106    0    0000    7.771000e+03    2.94     0.041,0.086,0.187,0.253,0.238,0.134,0.056,0.000,0.004,0.000,0.000,0.000,0.000,0.000,0.000,0.000,0.000,0.000,0.000,0.000,0.000,0.000,0.000,0.000,0.000,0.000,0.000,0.000,0.000,0.000,0.000,0.000,0.000,0.000,0.000,0.000,0.000,0.000,0.000,0.000,0.000,0.000,0.000,0.000,0.000,0.000,0.000,0.000,0.000,0.000
TP          849     A     96     106    0    0000    3.081300e+04    3.94     0.000,0.040,0.072,0.156,0.238,0.230,0.134,0.105,0.024,0.000,0.000,0.000,0.000,0.000,0.000,0.000,0.000,0.000,0.000,0.000,0.000,0.000,0.000,0.000,0.000,0.000,0.000,0.000,0.000,0.000,0.000,0.000,0.000,0.000,0.000,0.000,0.000,0.000,0.000,0.000,0.000,0.000,0.000,0.000,0.000,0.000,0.000,0.000,0.000,0.000
TP          850     A     96     106    0    0000    4.329100e+04    4.13     0.038,0.039,0.055,0.137,0.216,0.223,0.152,0.093,0.025,0.000,0.021,0.000,0.000,0.000,0.000,0.000,0.000,0.000,0.000,0.000,0.000,0.000,0.000,0.000,0.000,0.000,0.000,0.000,0.000,0.000,0.000,0.000,0.000,0.000,0.000,0.000,0.000,0.000,0.000,0.000,0.000,0.000,0.000,0.000,0.000,0.000,0.000,0.000,0.000,0.000
TP          851     A     96     106    0    0000    inf             6.06     
TP          852     A     97     107    0    0000    0.000000e+00    0.00     0.506,0.298,0.132,0.047,0.015,0.004,0.000,0.000,0.000,0.000,0.000,0.000,0.000,0.000,0.000,0.000,0.000,0.000,0.000,0.000,0.000,0.000,0.000,0.000,0.000,0.000,0.000,0.000,0.000,0.000,0.000,0.000,0.000,0.000,0.000,0.000,0.000,0.000,0.000,0.000,0.000,0.000,0.000,0.000,0.000,0.000,0.000,0.000,0.000,0.000
TP          853     A     97     107    0    0000    4.600000e+01    0.89     0.193,0.331,0.258,0.136,0.056,0.021,0.006,0.000,0.000,0.000,0.000,0.000,0.000,0.000,0.000,0.000,0.000,0.000,0.000,0.000,0.000,0.000,0.000,0.000,0.000,0.000,0.000,0.000,0.000,0.000,0.000,0.000,0.000,0.000,0.000,0.000,0.000,0.000,0.000,0.000,0.000,0.000,0.000,0.000,0.000,0.000,0.000,0.000,0.000,0.000
TP          854     A     97     107    0    0000    3.730000e+02    1.33     0.112,0.267,0.295,0.186,0.087,0.035,0.012,0.004,0.000,0.000,0.000,0.000,0.000,0.000,0.000,0.000,0.000,0.000,0.000,0.000,0.000,0.000,0.000,0.000,0.000,0.000,0.000,0.000,0.000,0.000,0.000,0.000,0.000,0.000,0.000,0.000,0.000,0.000,0.000,0.000,0.000,0.000,0.000,0.000,0.000,0.000,0.000,0.000,0.000,0.000
TP          855     A     97     107    0    0000    5.730000e+02    1.57     0.084,0.224,0.293,0.220,0.110,0.045,0.017,0.006,0.000,0.000,0.000,0.000,0.000,0.000,0.000,0.000,0.000,0.000,0.000,0.000,0.000,0.000,0.000,0.000,0.000,0.000,0.000,0.000,0.000,0.000,0.000,0.000,0.000,0.000,0.000,0.000,0.000,0.000,0.000,0.000,0.000,0.000,0.000,0.000,0.000,0.000,0.000,0.000,0.000,0.000
TP          856     A     97     107    0    0000    2.011000e+03    1.96     0.050,0.160,0.276,0.260,0.151,0.068,0.027,0.009,0.000,0.000,0.000,0.000,0.000,0.000,0.000,0.000,0.000,0.000,0.000,0.000,0.000,0.000,0.000,0.000,0.000,0.000,0.000,0.000,0.000,0.000,0.000,0.000,0.000,0.000,0.000,0.000,0.000,0.000,0.000,0.000,0.000,0.000,0.000,0.000,0.000,0.000,0.000,0.000,0.000,0.000
TP          857     A     97     107    0    0000    7.771000e+03    2.54     0.034,0.088,0.198,0.268,0.217,0.118,0.051,0.019,0.006,0.000,0.000,0.000,0.000,0.000,0.000,0.000,0.000,0.000,0.000,0.000,0.000,0.000,0.000,0.000,0.000,0.000,0.000,0.000,0.000,0.000,0.000,0.000,0.000,0.000,0.000,0.000,0.000,0.000,0.000,0.000,0.000,0.000,0.000,0.000,0.000,0.000,0.000,0.000,0.000,0.000
TP          858     A     97     107    0    0000    3.081300e+04    3.26     0.023,0.041,0.113,0.218,0.251,0.189,0.100,0.043,0.016,0.006,0.000,0.000,0.000,0.000,0.000,0.000,0.000,0.000,0.000,0.000,0.000,0.000,0.000,0.000,0.000,0.000,0.000,0.000,0.000,0.000,0.000,0.000,0.000,0.000,0.000,0.000,0.000,0.000,0.000,0.000,0.000,0.000,0.000,0.000,0.000,0.000,0.000,0.000,0.000,0.000
TP          859     A     97     107    0    0000    4.329100e+04    3.40     0.018,0.037,0.103,0.205,0.251,0.199,0.112,0.050,0.019,0.007,0.000,0.000,0.000,0.000,0.000,0.000,0.000,0.000,0.000,0.000,0.000,0.000,0.000,0.000,0.000,0.000,0.000,0.000,0.000,0.000,0.000,0.000,0.000,0.000,0.000,0.000,0.000,0.000,0.000,0.000,0.000,0.000,0.000,0.000,0.000,0.000,0.000,0.000,0.000,0.000
TP          860     A     97     107    0    0000    inf             5.58     
TP          861     A     103    115    0    0000    0.000000e+00    0.00     0.433,0.337,0.150,0.055,0.020,0.005,0.000,0.000,0.000,0.000,0.000,0.000,0.000,0.000,0.000,0.000,0.000,0.000,0.000,0.000,0.000,0.000,0.000,0.000,0.000,0.000,0.000,0.000,0.000,0.000,0.000,0.000,0.000,0.000,0.000,0.000,0.000,0.000,0.000,0.000,0.000,0.000,0.000,0.000,0.000,0.000,0.000,0.000,0.000,0.000
TP          862     A     103    115    0    0000    0.000000e+00    0.00     0.439,0.329,0.157,0.058,0.013,0.004,0.000,0.000,0.000,0.000,0.000,0.000,0.000,0.000,0.000,0.000,0.000,0.000,0.000,0.000,0.000,0.000,0.000,0.000,0.000,0.000,0.000,0.000,0.000,0.000,0.000,0.000,0.000,0.000,0.000,0.000,0.000,0.000,0.000,0.000,0.000,0.000,0.000,0.000,0.000,0.000,0.000,0.000,0.000,0.000
TP          863     A     103    115    0    0000    4.600000e+01    2.84     0.047,0.114,0.186,0.209,0.167,0.120,0.075,0.050,0.032,0.000,0.000,0.000,0.000,0.000,0.000,0.000,0.000,0.000,0.000,0.000,0.000,0.000,0.000,0.000,0.000,0.000,0.000,0.000,0.000,0.000,0.000,0.000,0.000,0.000,0.000,0.000,0.000,0.000,0.000,0.000,0.000,0.000,0.000,0.000,0.000,0.000,0.000,0.000,0.000,0.000
TP          864     A     103    115    0    0000    4.600000e+01    2.93     0.038,0.118,0.188,0.217,0.166,0.111,0.067,0.057,0.038,0.000,0.000,0.000,0.000,0.000,0.000,0.000,0.000,0.000,0.000,0.000,0.000,0.000,0.000,0.000,0.000,0.000,0.000,0.000,0.000,0.000,0.000,0.000,0.000,0.000,0.000,0.000,0.000,0.000,0.000,0.000,0.000,0.000,0.000,0.000,0.000,0.000,0.000,0.000,0.000,0.000
TP          865     A     103    115    0    0000    3.730000e+02    3.12     0.032,0.073,0.136,0.187,0.211,0.169,0.101,0.056,0.024,0.011,0.000,0.000,0.000,0.000,0.000,0.000,0.000,0.000,0.000,0.000,0.000,0.000,0.000,0.000,0.000,0.000,0.000,0.000,0.000,0.000,0.000,0.000,0.000,0.000,0.000,0.000,0.000,0.000,0.000,0.000,0.000,0.000,0.000,0.000,0.000,0.000,0.000,0.000,0.000,0.000
TP          866     A     103    115    0    0000    3.730000e+02    3.08     0.024,0.075,0.129,0.205,0.216,0.173,0.089,0.055,0.023,0.011,0.000,0.000,0.000,0.000,0.000,0.000,0.000,0.000,0.000,0.000,0.000,0.000,0.000,0.000,0.000,0.000,0.000,0.000,0.000,0.000,0.000,0.000,0.000,0.000,0.000,0.000,0.000,0.000,0.000,0.000,0.000,0.000,0.000,0.000,0.000,0.000,0.000,0.000,0.000,0.000
TP          867     A     103    115    0    0000    5.730000e+02    3.48     0.024,0.051,0.102,0.167,0.209,0.196,0.136,0.070,0.034,0.011,0.000,0.000,0.000,0.000,0.000,0.000,0.000,0.000,0.000,0.000,0.000,0.000,0.000,0.000,0.000,0.000,0.000,0.000,0.000,0.000,0.000,0.000,0.000,0.000,0.000,0.000,0.000,0.000,0.000,0.000,0.000,0.000,0.000,0.000,0.000,0.000,0.000,0.000,0.000,0.000
TP          868     A     103    115    0    0000    5.730000e+02    3.42     0.021,0.056,0.110,0.169,0.214,0.188,0.133,0.066,0.032,0.010,0.000,0.000,0.000,0.000,0.000,0.000,0.000,0.000,0.000,0.000,0.000,0.000,0.000,0.000,0.000,0.000,0.000,0.000,0.000,0.000,0.000,0.000,0.000,0.000,0.000,0.000,0.000,0.000,0.000,0.000,0.000,0.000,0.000,0.000,0.000,0.000,0.000,0.000,0.000,0.000
TP          869     A     103    115    0    0000    2.011000e+03    3.85     0.019,0.039,0.081,0.131,0.189,0.210,0.171,0.100,0.044,0.016,0.000,0.000,0.000,0.000,0.000,0.000,0.000,0.000,0.000,0.000,0.000,0.000,0.000,0.000,0.000,0.000,0.000,0.000,0.000,0.000,0.000,0.000,0.000,0.000,0.000,0.000,0.000,0.000,0.000,0.000,0.000,0.000,0.000,0.000,0.000,0.000,0.000,0.000,0.000,0.000
TP          870     A     103    115    0    0000    2.011000e+03    3.85     0.013,0.042,0.072,0.138,0.199,0.201,0.182,0.100,0.035,0.019,0.000,0.000,0.000,0.000,0.000,0.000,0.000,0.000,0.000,0.000,0.000,0.000,0.000,0.000,0.000,0.000,0.000,0.000,0.000,0.000,0.000,0.000,0.000,0.000,0.000,0.000,0.000,0.000,0.000,0.000,0.000,0.000,0.000,0.000,0.000,0.000,0.000,0.000,0.000,0.000
TP          871     A     103    115    0    0000    7.771000e+03    3.78     0.036,0.074,0.093,0.111,0.146,0.181,0.170,0.113,0.055,0.020,0.000,0.000,0.000,0.000,0.000,0.000,0.000,0.000,0.000,0.000,0.000,0.000,0.000,0.000,0.000,0.000,0.000,0.000,0.000,0.000,0.000,0.000,0.000,0.000,0.000,0.000,0.000,0.000,0.000,0.000,0.000,0.000,0.000,0.000,0.000,0.000,0.000,0.000,0.000,0.000
TP          872     A     103    115    0    0000    7.771000e+03    3.77     0.029,0.073,0.096,0.112,0.153,0.190,0.164,0.110,0.054,0.020,0.000,0.000,0.000,0.000,0.000,0.000,0.000,0.000,0.000,0.000,0.000,0.000,0.000,0.000,0.000,0.000,0.000,0.000,0.000,0.000,0.000,0.000,0.000,0.000,0.000,0.000,0.000,0.000,0.000,0.000,0.000,0.000,0.000,0.000,0.000,0.000,0.000,0.000,0.000,0.000
TP          873     A     103    115    0    0000    3.081300e+04    4.25     0.000,0.054,0.065,0.079,0.137,0.194,0.206,0.145,0.076,0.032,0.013,0.000,0.000,0.000,0.000,0.000,0.000,0.000,0.000,0.000,0.000,0.000,0.000,0.000,0.000,0.000,0.000,0.000,0.000,0.000,0.000,0.000,0.000,0.000,0.000,0.000,0.000,0.000,0.000,0.000,0.000,0.000,0.000,0.000,0.000,0.000,0.000,0.000,0.000,0.000
TP          874     A     103    115    0    0000    3.081300e+04    4.25     0.000,0.059,0.061,0.080,0.140,0.194,0.204,0.145,0.079,0.027,0.011,0.000,0.000,0.000,0.000,0.000,0.000,0.000,0.000,0.000,0.000,0.000,0.000,0.000,0.000,0.000,0.000,0.000,0.000,0.000,0.000,0.000,0.000,0.000,0.000,0.000,0.000,0.000,0.000,0.000,0.000,0.000,0.000,0.000,0.000,0.000,0.000,0.000,0.000,0.000
TP          875     A     103    115    0    0000    4.329100e+04    4.31     0.000,0.050,0.055,0.079,0.145,0.201,0.205,0.144,0.074,0.033,0.013,0.000,0.000,0.000,0.000,0.000,0.000,0.000,0.000,0.000,0.000,0.000,0.000,0.000,0.000,0.000,0.000,0.000,0.000,0.000,0.000,0.000,0.000,0.000,0.000,0.000,0.000,0.000,0.000,0.000,0.000,0.000,0.000,0.000,0.000,0.000,0.000,0.000,0.000,0.000
TP          876     A     103    115    0    0000    4.329100e+04    4.28     0.000,0.054,0.053,0.084,0.143,0.200,0.209,0.141,0.075,0.029,0.013,0.000,0.000,0.000,0.000,0.000,0.000,0.000,0.000,0.000,0.000,0.000,0.000,0.000,0.000,0.000,0.000,0.000,0.000,0.000,0.000,0.000,0.000,0.000,0.000,0.000,0.000,0.000,0.000,0.000,0.000,0.000,0.000,0.000,0.000,0.000,0.000,0.000,0.000,0.000
TP          877     A     103    115    0    0000    inf             8.46     
TP          878     A     103    115    0    0000    inf             8.43     
TP          879     A     108    114    0    0000    0.000000e+00    0.00     0.663,0.264,0.073,0.000,0.000,0.000,0.000,0.000,0.000,0.000,0.000,0.000,0.000,0.000,0.000,0.000,0.000,0.000,0.000,0.000,0.000,0.000,0.000,0.000,0.000,0.000,0.000,0.000,0.000,0.000,0.000,0.000,0.000,0.000,0.000,0.000,0.000,0.000,0.000,0.000,0.000,0.000,0.000,0.000,0.000,0.000,0.000,0.000,0.000,0.000
TP          880     A     108    114    0    0000    0.000000e+00    0.00     0.704,0.235,0.052,0.009,0.000,0.000,0.000,0.000,0.000,0.000,0.000,0.000,0.000,0.000,0.000,0.000,0.000,0.000,0.000,0.000,0.000,0.000,0.000,0.000,0.000,0.000,0.000,0.000,0.000,0.000,0.000,0.000,0.000,0.000,0.000,0.000,0.000,0.000,0.000,0.000,0.000,0.000,0.000,0.000,0.000,0.000,0.000,0.000,0.000,0.000
TP          881     A     108    114    0    0000    4.600000e+01    2.06     0.114,0.204,0.242,0.252,0.188,0.000,0.000,0.000,0.000,0.000,0.000,0.000,0.000,0.000,0.000,0.000,0.000,0.000,0.000,0.000,0.000,0.000,0.000,0.000,0.000,0.000,0.000,0.000,0.000,0.000,0.000,0.000,0.000,0.000,0.000,0.000,0.000,0.000,0.000,0.000,0.000,0.000,0.000,0.000,0.000,0.000,0.000,0.000,0.000,0.000
TP          882     A     108    114    0    0000    4.600000e+01    2.16     0.111,0.137,0.245,0.256,0.166,0.065,0.015,0.005,0.000,0.000,0.000,0.000,0.000,0.000,0.000,0.000,0.000,0.000,0.000,0.000,0.000,0.000,0.000,0.000,0.000,0.000,0.000,0.000,0.000,0.000,0.000,0.000,0.000,0.000,0.000,0.000,0.000,0.000,0.000,0.000,0.000,0.000,0.000,0.000,0.000,0.000,0.000,0.000,0.000,0.000
TP          883     A     108    114    0    0000    3.730000e+02    2.84     0.065,0.089,0.150,0.289,0.235,0.130,0.042,0.000,0.000,0.000,0.000,0.000,0.000,0.000,0.000,0.000,0.000,0.000,0.000,0.000,0.000,0.000,0.000,0.000,0.000,0.000,0.000,0.000,0.000,0.000,0.000,0.000,0.000,0.000,0.000,0.000,0.000,0.000,0.000,0.000,0.000,0.000,0.000,0.000,0.000,0.000,0.000,0.000,0.000,0.000
TP          884     A     108    114    0    0000    3.730000e+02    2.77     0.067,0.073,0.172,0.278,0.246,0.121,0.032,0.012,0.000,0.000,0.000,0.000,0.000,0.000,0.000,0.000,0.000,0.000,0.000,0.000,0.000,0.000,0.000,0.000,0.000,0.000,0.000,0.000,0.000,0.000,0.000,0.000,0.000,0.000,0.000,0.000,0.000,0.000,0.000,0.000,0.000,0.000,0.000,0.000,0.000,0.000,0.000,0.000,0.000,0.000
TP          885     A     108    114    0    0000    5.730000e+02    3.10     0.000,0.087,0.126,0.257,0.285,0.157,0.088,0.000,0.000,0.000,0.000,0.000,0.000,0.000,0.000,0.000,0.000,0.000,0.000,0.000,0.000,0.000,0.000,0.000,0.000,0.000,0.000,0.000,0.000,0.000,0.000,0.000,0.000,0.000,0.000,0.000,0.000,0.000,0.000,0.000,0.000,0.000,0.000,0.000,0.000,0.000,0.000,0.000,0.000,0.000
TP          886     A     108    114    0    0000    5.730000e+02    3.13     0.000,0.048,0.148,0.258,0.283,0.178,0.070,0.015,0.000,0.000,0.000,0.000,0.000,0.000,0.000,0.000,0.000,0.000,0.000,0.000,0.000,0.000,0.000,0.000,0.000,0.000,0.000,0.000,0.000,0.000,0.000,0.000,0.000,0.000,0.000,0.000,0.000,0.000,0.000,0.000,0.000,0.000,0.000,0.000,0.000,0.000,0.000,0.000,0.000,0.000
TP          887     A     108    114    0    0000    2.011000e+03    3.35     0.000,0.000,0.084,0.274,0.358,0.216,0.068,0.000,0.000,0.000,0.000,0.000,0.000,0.000,0.000,0.000,0.000,0.000,0.000,0.000,0.000,0.000,0.000,0.000,0.000,0.000,0.000,0.000,0.000,0.000,0.000,0.000,0.000,0.000,0.000,0.000,0.000,0.000,0.000,0.000,0.000,0.000,0.000,0.000,0.000,0.000,0.000,0.000,0.000,0.000
TP          888     A     108    114    0    0000    2.011000e+03    3.44     0.000,0.032,0.104,0.222,0.307,0.220,0.087,0.023,0.005,0.000,0.000,0.000,0.000,0.000,0.000,0.000,0.000,0.000,0.000,0.000,0.000,0.000,0.000,0.000,0.000,0.000,0.000,0.000,0.000,0.000,0.000,0.000,0.000,0.000,0.000,0.000,0.000,0.000,0.000,0.000,0.000,0.000,0.000,0.000,0.000,0.000,0.000,0.000,0.000,0.000
TP          889     A     108    114    0    0000    7.771000e+03    3.79     0.000,0.037,0.072,0.219,0.258,0.284,0.129,0.000,0.000,0.000,0.000,0.000,0.000,0.000,0.000,0.000,0.000,0.000,0.000,0.000,0.000,0.000,0.000,0.000,0.000,0.000,0.000,0.000,0.000,0.000,0.000,0.000,0.000,0.000,0.000,0.000,0.000,0.000,0.000,0.000,0.000,0.000,0.000,0.000,0.000,0.000,0.000,0.000,0.000,0.000
TP          890     A     108    114    0    0000    7.771000e+03    3.74     0.000,0.026,0.071,0.186,0.280,0.280,0.120,0.031,0.006,0.000,0.000,0.000,0.000,0.000,0.000,0.000,0.000,0.000,0.000,0.000,0.000,0.000,0.000,0.000,0.000,0.000,0.000,0.000,0.000,0.000,0.000,0.000,0.000,0.000,0.000,0.000,0.000,0.000,0.000,0.000,0.000,0.000,0.000,0.000,0.000,0.000,0.000,0.000,0.000,0.000
TP          891     A     108    114    0    0000    3.081300e+04    3.74     0.000,0.027,0.071,0.171,0.284,0.268,0.131,0.040,0.008,0.000,0.000,0.000,0.000,0.000,0.000,0.000,0.000,0.000,0.000,0.000,0.000,0.000,0.000,0.000,0.000,0.000,0.000,0.000,0.000,0.000,0.000,0.000,0.000,0.000,0.000,0.000,0.000,0.000,0.000,0.000,0.000,0.000,0.000,0.000,0.000,0.000,0.000,0.000,0.000,0.000
TP          892     A     108    114    0    0000    4.329100e+04    3.87     0.000,0.021,0.068,0.190,0.286,0.270,0.133,0.031,0.000,0.000,0.000,0.000,0.000,0.000,0.000,0.000,0.000,0.000,0.000,0.000,0.000,0.000,0.000,0.000,0.000,0.000,0.000,0.000,0.000,0.000,0.000,0.000,0.000,0.000,0.000,0.000,0.000,0.000,0.000,0.000,0.000,0.000,0.000,0.000,0.000,0.000,0.000,0.000,0.000,0.000
TP          893     A     108    114    0    0000    4.329100e+04    3.86     0.000,0.017,0.058,0.175,0.302,0.277,0.127,0.037,0.007,0.000,0.000,0.000,0.000,0.000,0.000,0.000,0.000,0.000,0.000,0.000,0.000,0.000,0.000,0.000,0.000,0.000,0.000,0.000,0.000,0.000,0.000,0.000,0.000,0.000,0.000,0.000,0.000,0.000,0.000,0.000,0.000,0.000,0.000,0.000,0.000,0.000,0.000,0.000,0.000,0.000
TP          894     A     108    114    0    0000    inf             4.05     
TP          895     A     108    114    0    0000    inf             4.18     
TP          896     A     108    115    0    0000    0.000000e+00    0.00     0.623,0.287,0.083,0.007,0.000,0.000,0.000,0.000,0.000,0.000,0.000,0.000,0.000,0.000,0.000,0.000,0.000,0.000,0.000,0.000,0.000,0.000,0.000,0.000,0.000,0.000,0.000,0.000,0.000,0.000,0.000,0.000,0.000,0.000,0.000,0.000,0.000,0.000,0.000,0.000,0.000,0.000,0.000,0.000,0.000,0.000,0.000,0.000,0.000,0.000
TP          897     A     108    115    0    0000    0.000000e+00    0.00     0.626,0.282,0.075,0.015,0.002,0.000,0.000,0.000,0.000,0.000,0.000,0.000,0.000,0.000,0.000,0.000,0.000,0.000,0.000,0.000,0.000,0.000,0.000,0.000,0.000,0.000,0.000,0.000,0.000,0.000,0.000,0.000,0.000,0.000,0.000,0.000,0.000,0.000,0.000,0.000,0.000,0.000,0.000,0.000,0.000,0.000,0.000,0.000,0.000,0.000
TP          898     A     108    115    0    0000    4.600000e+01    2.69     0.056,0.145,0.244,0.258,0.180,0.082,0.025,0.010,0.000,0.000,0.000,0.000,0.000,0.000,0.000,0.000,0.000,0.000,0.000,0.000,0.000,0.000,0.000,0.000,0.000,0.000,0.000,0.000,0.000,0.000,0.000,0.000,0.000,0.000,0.000,0.000,0.000,0.000,0.000,0.000,0.000,0.000,0.000,0.000,0.000,0.000,0.000,0.000,0.000,0.000
TP          899     A     108    115    0    0000    4.600000e+01    2.65     0.055,0.138,0.237,0.262,0.180,0.088,0.032,0.008,0.000,0.000,0.000,0.000,0.000,0.000,0.000,0.000,0.000,0.000,0.000,0.000,0.000,0.000,0.000,0.000,0.000,0.000,0.000,0.000,0.000,0.000,0.000,0.000,0.000,0.000,0.000,0.000,0.000,0.000,0.000,0.000,0.000,0.000,0.000,0.000,0.000,0.000,0.000,0.000,0.000,0.000
TP          900     A     108    115    0    0000    3.730000e+02    3.45     0.024,0.050,0.130,0.227,0.262,0.186,0.090,0.025,0.006,0.000,0.000,0.000,0.000,0.000,0.000,0.000,0.000,0.000,0.000,0.000,0.000,0.000,0.000,0.000,0.000,0.000,0.000,0.000,0.000,0.000,0.000,0.000,0.000,0.000,0.000,0.000,0.000,0.000,0.000,0.000,0.000,0.000,0.000,0.000,0.000,0.000,0.000,0.000,0.000,0.000
TP          901     A     108    115    0    0000    3.730000e+02    3.36     0.029,0.056,0.127,0.231,0.257,0.185,0.084,0.025,0.007,0.000,0.000,0.000,0.000,0.000,0.000,0.000,0.000,0.000,0.000,0.000,0.000,0.000,0.000,0.000,0.000,0.000,0.000,0.000,0.000,0.000,0.000,0.000,0.000,0.000,0.000,0.000,0.000,0.000,0.000,0.000,0.000,0.000,0.000,0.000,0.000,0.000,0.000,0.000,0.000,0.000
TP          902     A     108    115    0    0000    5.730000e+02    3.98     0.017,0.031,0.071,0.153,0.267,0.271,0.128,0.047,0.014,0.000,0.000,0.000,0.000,0.000,0.000,0.000,0.000,0.000,0.000,0.000,0.000,0.000,0.000,0.000,0.000,0.000,0.000,0.000,0.000,0.000,0.000,0.000,0.000,0.000,0.000,0.000,0.000,0.000,0.000,0.000,0.000,0.000,0.000,0.000,0.000,0.000,0.000,0.000,0.000,0.000
TP          903     A     108    115    0    0000    5.730000e+02    3.91     0.017,0.024,0.067,0.168,0.276,0.252,0.138,0.047,0.011,0.000,0.000,0.000,0.000,0.000,0.000,0.000,0.000,0.000,0.000,0.000,0.000,0.000,0.000,0.000,0.000,0.000,0.000,0.000,0.000,0.000,0.000,0.000,0.000,0.000,0.000,0.000,0.000,0.000,0.000,0.000,0.000,0.000,0.000,0.000,0.000,0.000,0.000,0.000,0.000,0.000
TP          904     A     108    115    0    0000    2.011000e+03    4.17     0.012,0.019,0.054,0.146,0.264,0.262,0.161,0.064,0.015,0.003,0.000,0.000,0.000,0.000,0.000,0.000,0.000,0.000,0.000,0.000,0.000,0.000,0.000,0.000,0.000,0.000,0.000,0.000,0.000,0.000,0.000,0.000,0.000,0.000,0.000,0.000,0.000,0.000,0.000,0.000,0.000,0.000,0.000,0.000,0.000,0.000,0.000,0.000,0.000,0.000
TP          905     A     108    115    0    0000    2.011000e+03    4.12     0.013,0.020,0.054,0.146,0.254,0.266,0.164,0.062,0.017,0.005,0.000,0.000,0.000,0.000,0.000,0.000,0.000,0.000,0.000,0.000,0.000,0.000,0.000,0.000,0.000,0.000,0.000,0.000,0.000,0.000,0.000,0.000,0.000,0.000,0.000,0.000,0.000,0.000,0.000,0.000,0.000,0.000,0.000,0.000,0.000,0.000,0.000,0.000,0.000,0.000
TP          906     A     108    115    0    0000    7.771000e+03    4.47     0.012,0.014,0.033,0.103,0.227,0.288,0.207,0.089,0.023,0.002,0.000,0.000,0.000,0.000,0.000,0.000,0.000,0.000,0.000,0.000,0.000,0.000,0.000,0.000,0.000,0.000,0.000,0.000,0.000,0.000,0.000,0.000,0.000,0.000,0.000,0.000,0.000,0.000,0.000,0.000,0.000,0.000,0.000,0.000,0.000,0.000,0.000,0.000,0.000,0.000
TP          907     A     108    115    0    0000    7.771000e+03    4.43     0.013,0.015,0.034,0.107,0.219,0.286,0.213,0.085,0.024,0.006,0.000,0.000,0.000,0.000,0.000,0.000,0.000,0.000,0.000,0.000,0.000,0.000,0.000,0.000,0.000,0.000,0.000,0.000,0.000,0.000,0.000,0.000,0.000,0.000,0.000,0.000,0.000,0.000,0.000,0.000,0.000,0.000,0.000,0.000,0.000,0.000,0.000,0.000,0.000,0.000
TP          908     A     108    115    0    0000    3.081300e+04    4.64     0.007,0.007,0.024,0.091,0.224,0.292,0.228,0.100,0.027,0.000,0.000,0.000,0.000,0.000,0.000,0.000,0.000,0.000,0.000,0.000,0.000,0.000,0.000,0.000,0.000,0.000,0.000,0.000,0.000,0.000,0.000,0.000,0.000,0.000,0.000,0.000,0.000,0.000,0.000,0.000,0.000,0.000,0.000,0.000,0.000,0.000,0.000,0.000,0.000,0.000
TP          909     A     108    115    0    0000    3.081300e+04    4.60     0.009,0.008,0.025,0.091,0.210,0.290,0.230,0.102,0.027,0.007,0.000,0.000,0.000,0.000,0.000,0.000,0.000,0.000,0.000,0.000,0.000,0.000,0.000,0.000,0.000,0.000,0.000,0.000,0.000,0.000,0.000,0.000,0.000,0.000,0.000,0.000,0.000,0.000,0.000,0.000,0.000,0.000,0.000,0.000,0.000,0.000,0.000,0.000,0.000,0.000
TP          910     A     108    115    0    0000    4.329100e+04    4.55     0.007,0.009,0.028,0.104,0.226,0.293,0.215,0.091,0.024,0.004,0.000,0.000,0.000,0.000,0.000,0.000,0.000,0.000,0.000,0.000,0.000,0.000,0.000,0.000,0.000,0.000,0.000,0.000,0.000,0.000,0.000,0.000,0.000,0.000,0.000,0.000,0.000,0.000,0.000,0.000,0.000,0.000,0.000,0.000,0.000,0.000,0.000,0.000,0.000,0.000
TP          911     A     108    115    0    0000    4.329100e+04    4.49     0.009,0.010,0.030,0.104,0.225,0.288,0.214,0.090,0.025,0.006,0.000,0.000,0.000,0.000,0.000,0.000,0.000,0.000,0.000,0.000,0.000,0.000,0.000,0.000,0.000,0.000,0.000,0.000,0.000,0.000,0.000,0.000,0.000,0.000,0.000,0.000,0.000,0.000,0.000,0.000,0.000,0.000,0.000,0.000,0.000,0.000,0.000,0.000,0.000,0.000
TP          912     A     108    115    0    0000    inf             4.95     
TP          913     A     108    115    0    0000    inf             4.88     
TP          914     A     108    116    0    0000    0.000000e+00    0.00     0.594,0.283,0.090,0.021,0.011,0.000,0.000,0.000,0.000,0.000,0.000,0.000,0.000,0.000,0.000,0.000,0.000,0.000,0.000,0.000,0.000,0.000,0.000,0.000,0.000,0.000,0.000,0.000,0.000,0.000,0.000,0.000,0.000,0.000,0.000,0.000,0.000,0.000,0.000,0.000,0.000,0.000,0.000,0.000,0.000,0.000,0.000,0.000,0.000,0.000
TP          915     A     108    116    0    0000    3.730000e+02    3.60     0.000,0.051,0.117,0.175,0.232,0.215,0.134,0.059,0.017,0.000,0.000,0.000,0.000,0.000,0.000,0.000,0.000,0.000,0.000,0.000,0.000,0.000,0.000,0.000,0.000,0.000,0.000,0.000,0.000,0.000,0.000,0.000,0.000,0.000,0.000,0.000,0.000,0.000,0.000,0.000,0.000,0.000,0.000,0.000,0.000,0.000,0.000,0.000,0.000,0.000
TP          916     A     108    116    0    0000    5.730000e+02    4.24     0.000,0.035,0.119,0.110,0.188,0.224,0.174,0.103,0.038,0.009,0.000,0.000,0.000,0.000,0.000,0.000,0.000,0.000,0.000,0.000,0.000,0.000,0.000,0.000,0.000,0.000,0.000,0.000,0.000,0.000,0.000,0.000,0.000,0.000,0.000,0.000,0.000,0.000,0.000,0.000,0.000,0.000,0.000,0.000,0.000,0.000,0.000,0.000,0.000,0.000
TP          917     A     108    116    0    0000    2.011000e+03    4.69     0.000,0.018,0.077,0.078,0.163,0.237,0.226,0.132,0.055,0.014,0.000,0.000,0.000,0.000,0.000,0.000,0.000,0.000,0.000,0.000,0.000,0.000,0.000,0.000,0.000,0.000,0.000,0.000,0.000,0.000,0.000,0.000,0.000,0.000,0.000,0.000,0.000,0.000,0.000,0.000,0.000,0.000,0.000,0.000,0.000,0.000,0.000,0.000,0.000,0.000
TP          918     A     108    116    0    0000    7.771000e+03    5.04     0.000,0.017,0.000,0.052,0.135,0.233,0.263,0.187,0.084,0.023,0.006,0.000,0.000,0.000,0.000,0.000,0.000,0.000,0.000,0.000,0.000,0.000,0.000,0.000,0.000,0.000,0.000,0.000,0.000,0.000,0.000,0.000,0.000,0.000,0.000,0.000,0.000,0.000,0.000,0.000,0.000,0.000,0.000,0.000,0.000,0.000,0.000,0.000,0.000,0.000
TP          919     A     108    116    0    0000    3.081300e+04    5.20     0.000,0.013,0.000,0.043,0.123,0.221,0.273,0.201,0.094,0.027,0.006,0.000,0.000,0.000,0.000,0.000,0.000,0.000,0.000,0.000,0.000,0.000,0.000,0.000,0.000,0.000,0.000,0.000,0.000,0.000,0.000,0.000,0.000,0.000,0.000,0.000,0.000,0.000,0.000,0.000,0.000,0.000,0.000,0.000,0.000,0.000,0.000,0.000,0.000,0.000
TP          920     A     108    116    0    0000    4.329100e+04    5.16     0.000,0.011,0.000,0.046,0.128,0.237,0.266,0.195,0.085,0.026,0.005,0.000,0.000,0.000,0.000,0.000,0.000,0.000,0.000,0.000,0.000,0.000,0.000,0.000,0.000,0.000,0.000,0.000,0.000,0.000,0.000,0.000,0.000,0.000,0.000,0.000,0.000,0.000,0.000,0.000,0.000,0.000,0.000,0.000,0.000,0.000,0.000,0.000,0.000,0.000
TP          921     A     108    116    0    0000    inf             5.53     
TP          922     A     108    117    0    0000    0.000000e+00    0.00     0.556,0.303,0.110,0.032,0.000,0.000,0.000,0.000,0.000,0.000,0.000,0.000,0.000,0.000,0.000,0.000,0.000,0.000,0.000,0.000,0.000,0.000,0.000,0.000,0.000,0.000,0.000,0.000,0.000,0.000,0.000,0.000,0.000,0.000,0.000,0.000,0.000,0.000,0.000,0.000,0.000,0.000,0.000,0.000,0.000,0.000,0.000,0.000,0.000,0.000
TP          923     A     108    117    0    0000    4.600000e+01    2.43     0.051,0.141,0.204,0.224,0.182,0.122,0.059,0.015,0.000,0.000,0.000,0.000,0.000,0.000,0.000,0.000,0.000,0.000,0.000,0.000,0.000,0.000,0.000,0.000,0.000,0.000,0.000,0.000,0.000,0.000,0.000,0.000,0.000,0.000,0.000,0.000,0.000,0.000,0.000,0.000,0.000,0.000,0.000,0.000,0.000,0.000,0.000,0.000,0.000,0.000
TP          924     A     108    117    0    0000    5.730000e+02    4.99     0.000,0.022,0.050,0.086,0.163,0.206,0.217,0.144,0.083,0.030,0.000,0.000,0.000,0.000,0.000,0.000,0.000,0.000,0.000,0.000,0.000,0.000,0.000,0.000,0.000,0.000,0.000,0.000,0.000,0.000,0.000,0.000,0.000,0.000,0.000,0.000,0.000,0.000,0.000,0.000,0.000,0.000,0.000,0.000,0.000,0.000,0.000,0.000,0.000,0.000
TP          925     A     108    117    0    0000    2.011000e+03    5.37     0.000,0.014,0.017,0.037,0.096,0.188,0.269,0.188,0.129,0.041,0.020,0.000,0.000,0.000,0.000,0.000,0.000,0.000,0.000,0.000,0.000,0.000,0.000,0.000,0.000,0.000,0.000,0.000,0.000,0.000,0.000,0.000,0.000,0.000,0.000,0.000,0.000,0.000,0.000,0.000,0.000,0.000,0.000,0.000,0.000,0.000,0.000,0.000,0.000,0.000
TP          926     A     108    117    0    0000    7.771000e+03    5.90     0.000,0.000,0.009,0.018,0.068,0.164,0.229,0.228,0.177,0.076,0.030,0.000,0.000,0.000,0.000,0.000,0.000,0.000,0.000,0.000,0.000,0.000,0.000,0.000,0.000,0.000,0.000,0.000,0.000,0.000,0.000,0.000,0.000,0.000,0.000,0.000,0.000,0.000,0.000,0.000,0.000,0.000,0.000,0.000,0.000,0.000,0.000,0.000,0.000,0.000
TP          927     A     108    117    0    0000    3.081300e+04    6.04     0.009,0.000,0.000,0.012,0.061,0.150,0.231,0.233,0.188,0.077,0.038,0.000,0.000,0.000,0.000,0.000,0.000,0.000,0.000,0.000,0.000,0.000,0.000,0.000,0.000,0.000,0.000,0.000,0.000,0.000,0.000,0.000,0.000,0.000,0.000,0.000,0.000,0.000,0.000,0.000,0.000,0.000,0.000,0.000,0.000,0.000,0.000,0.000,0.000,0.000
TP          928     A     108    117    0    0000    4.329100e+04    6.07     0.000,0.000,0.005,0.019,0.061,0.136,0.234,0.246,0.179,0.086,0.027,0.008,0.000,0.000,0.000,0.000,0.000,0.000,0.000,0.000,0.000,0.000,0.000,0.000,0.000,0.000,0.000,0.000,0.000,0.000,0.000,0.000,0.000,0.000,0.000,0.000,0.000,0.000,0.000,0.000,0.000,0.000,0.000,0.000,0.000,0.000,0.000,0.000,0.000,0.000
TP          929     A     108    117    0    0000    inf             6.47     
TP          930     A     108    118    0    0000    0.000000e+00    0.00     0.487,0.334,0.130,0.039,0.008,0.003,0.000,0.000,0.000,0.000,0.000,0.000,0.000,0.000,0.000,0.000,0.000,0.000,0.000,0.000,0.000,0.000,0.000,0.000,0.000,0.000,0.000,0.000,0.000,0.000,0.000,0.000,0.000,0.000,0.000,0.000,0.000,0.000,0.000,0.000,0.000,0.000,0.000,0.000,0.000,0.000,0.000,0.000,0.000,0.000
TP          931     A     108    118    0    0000    4.600000e+01    2.34     0.064,0.150,0.226,0.224,0.168,0.097,0.047,0.023,0.000,0.000,0.000,0.000,0.000,0.000,0.000,0.000,0.000,0.000,0.000,0.000,0.000,0.000,0.000,0.000,0.000,0.000,0.000,0.000,0.000,0.000,0.000,0.000,0.000,0.000,0.000,0.000,0.000,0.000,0.000,0.000,0.000,0.000,0.000,0.000,0.000,0.000,0.000,0.000,0.000,0.000
TP          932     A     108    118    0    0000    3.730000e+02    3.63     0.038,0.055,0.102,0.168,0.201,0.186,0.136,0.070,0.032,0.013,0.000,0.000,0.000,0.000,0.000,0.000,0.000,0.000,0.000,0.000,0.000,0.000,0.000,0.000,0.000,0.000,0.000,0.000,0.000,0.000,0.000,0.000,0.000,0.000,0.000,0.000,0.000,0.000,0.000,0.000,0.000,0.000,0.000,0.000,0.000,0.000,0.000,0.000,0.000,0.000
TP          933     A     108    118    0    0000    5.730000e+02    4.32     0.031,0.033,0.055,0.106,0.178,0.208,0.182,0.117,0.057,0.024,0.008,0.000,0.000,0.000,0.000,0.000,0.000,0.000,0.000,0.000,0.000,0.000,0.000,0.000,0.000,0.000,0.000,0.000,0.000,0.000,0.000,0.000,0.000,0.000,0.000,0.000,0.000,0.000,0.000,0.000,0.000,0.000,0.000,0.000,0.000,0.000,0.000,0.000,0.000,0.000
TP          934     A     108    118    0    0000    2.011000e+03    5.17     0.033,0.000,0.025,0.056,0.116,0.188,0.217,0.182,0.110,0.049,0.018,0.006,0.000,0.000,0.000,0.000,0.000,0.000,0.000,0.000,0.000,0.000,0.000,0.000,0.000,0.000,0.000,0.000,0.000,0.000,0.000,0.000,0.000,0.000,0.000,0.000,0.000,0.000,0.000,0.000,0.000,0.000,0.000,0.000,0.000,0.000,0.000,0.000,0.000,0.000
TP          935     A     108    118    0    0000    7.771000e+03    5.68     0.000,0.000,0.030,0.041,0.071,0.131,0.199,0.224,0.167,0.091,0.034,0.012,0.000,0.000,0.000,0.000,0.000,0.000,0.000,0.000,0.000,0.000,0.000,0.000,0.000,0.000,0.000,0.000,0.000,0.000,0.000,0.000,0.000,0.000,0.000,0.000,0.000,0.000,0.000,0.000,0.000,0.000,0.000,0.000,0.000,0.000,0.000,0.000,0.000,0.000
TP          936     A     108    118    0    0000    3.081300e+04    6.23     0.000,0.000,0.022,0.021,0.045,0.106,0.182,0.236,0.200,0.117,0.048,0.015,0.007,0.000,0.000,0.000,0.000,0.000,0.000,0.000,0.000,0.000,0.000,0.000,0.000,0.000,0.000,0.000,0.000,0.000,0.000,0.000,0.000,0.000,0.000,0.000,0.000,0.000,0.000,0.000,0.000,0.000,0.000,0.000,0.000,0.000,0.000,0.000,0.000,0.000
TP          937     A     108    118    0    0000    4.329100e+04    6.16     0.000,0.000,0.019,0.021,0.051,0.118,0.197,0.233,0.190,0.107,0.043,0.015,0.007,0.000,0.000,0.000,0.000,0.000,0.000,0.000,0.000,0.000,0.000,0.000,0.000,0.000,0.000,0.000,0.000,0.000,0.000,0.000,0.000,0.000,0.000,0.000,0.000,0.000,0.000,0.000,0.000,0.000,0.000,0.000,0.000,0.000,0.000,0.000,0.000,0.000
TP          938     A     108    118    0    0000    inf             6.68     
TP          939     A     116    125    0    0000    0.000000e+00    0.00     0.494,0.334,0.130,0.034,0.008,0.000,0.000,0.000,0.000,0.000,0.000,0.000,0.000,0.000,0.000,0.000,0.000,0.000,0.000,0.000,0.000,0.000,0.000,0.000,0.000,0.000,0.000,0.000,0.000,0.000,0.000,0.000,0.000,0.000,0.000,0.000,0.000,0.000,0.000,0.000,0.000,0.000,0.000,0.000,0.000,0.000,0.000,0.000,0.000,0.000
TP          940     A     116    125    0    0000    0.000000e+00    0.00     0.491,0.335,0.128,0.036,0.008,0.002,0.000,0.000,0.000,0.000,0.000,0.000,0.000,0.000,0.000,0.000,0.000,0.000,0.000,0.000,0.000,0.000,0.000,0.000,0.000,0.000,0.000,0.000,0.000,0.000,0.000,0.000,0.000,0.000,0.000,0.000,0.000,0.000,0.000,0.000,0.000,0.000,0.000,0.000,0.000,0.000,0.000,0.000,0.000,0.000
TP          941     A     116    125    0    0000    4.600000e+01    0.37     0.370,0.354,0.179,0.065,0.022,0.009,0.000,0.000,0.000,0.000,0.000,0.000,0.000,0.000,0.000,0.000,0.000,0.000,0.000,0.000,0.000,0.000,0.000,0.000,0.000,0.000,0.000,0.000,0.000,0.000,0.000,0.000,0.000,0.000,0.000,0.000,0.000,0.000,0.000,0.000,0.000,0.000,0.000,0.000,0.000,0.000,0.000,0.000,0.000,0.000
TP          942     A     116    125    0    0000    4.600000e+01    0.35     0.374,0.350,0.177,0.067,0.022,0.010,0.000,0.000,0.000,0.000,0.000,0.000,0.000,0.000,0.000,0.000,0.000,0.000,0.000,0.000,0.000,0.000,0.000,0.000,0.000,0.000,0.000,0.000,0.000,0.000,0.000,0.000,0.000,0.000,0.000,0.000,0.000,0.000,0.000,0.000,0.000,0.000,0.000,0.000,0.000,0.000,0.000,0.000,0.000,0.000
TP          943     A     116    125    0    0000    3.730000e+02    1.11     0.188,0.321,0.249,0.130,0.060,0.032,0.019,0.000,0.000,0.000,0.000,0.000,0.000,0.000,0.000,0.000,0.000,0.000,0.000,0.000,0.000,0.000,0.000,0.000,0.000,0.000,0.000,0.000,0.000,0.000,0.000,0.000,0.000,0.000,0.000,0.000,0.000,0.000,0.000,0.000,0.000,0.000,0.000,0.000,0.000,0.000,0.000,0.000,0.000,0.000
TP          944     A     116    125    0    0000    3.730000e+02    1.10     0.188,0.323,0.249,0.128,0.060,0.033,0.020,0.000,0.000,0.000,0.000,0.000,0.000,0.000,0.000,0.000,0.000,0.000,0.000,0.000,0.000,0.000,0.000,0.000,0.000,0.000,0.000,0.000,0.000,0.000,0.000,0.000,0.000,0.000,0.000,0.000,0.000,0.000,0.000,0.000,0.000,0.000,0.000,0.000,0.000,0.000,0.000,0.000,0.000,0.000
TP          945     A     116    125    0    0000    5.730000e+02    1.45     0.118,0.286,0.284,0.164,0.078,0.042,0.028,0.000,0.000,0.000,0.000,0.000,0.000,0.000,0.000,0.000,0.000,0.000,0.000,0.000,0.000,0.000,0.000,0.000,0.000,0.000,0.000,0.000,0.000,0.000,0.000,0.000,0.000,0.000,0.000,0.000,0.000,0.000,0.000,0.000,0.000,0.000,0.000,0.000,0.000,0.000,0.000,0.000,0.000,0.000
TP          946     A     116    125    0    0000    5.730000e+02    1.46     0.112,0.288,0.284,0.166,0.079,0.043,0.028,0.000,0.000,0.000,0.000,0.000,0.000,0.000,0.000,0.000,0.000,0.000,0.000,0.000,0.000,0.000,0.000,0.000,0.000,0.000,0.000,0.000,0.000,0.000,0.000,0.000,0.000,0.000,0.000,0.000,0.000,0.000,0.000,0.000,0.000,0.000,0.000,0.000,0.000,0.000,0.000,0.000,0.000,0.000
TP          947     A     116    125    0    0000    2.011000e+03    2.42     0.035,0.143,0.272,0.218,0.139,0.094,0.064,0.035,0.000,0.000,0.000,0.000,0.000,0.000,0.000,0.000,0.000,0.000,0.000,0.000,0.000,0.000,0.000,0.000,0.000,0.000,0.000,0.000,0.000,0.000,0.000,0.000,0.000,0.000,0.000,0.000,0.000,0.000,0.000,0.000,0.000,0.000,0.000,0.000,0.000,0.000,0.000,0.000,0.000,0.000
TP          948     A     116    125    0    0000    2.011000e+03    2.43     0.034,0.143,0.267,0.220,0.141,0.095,0.065,0.034,0.000,0.000,0.000,0.000,0.000,0.000,0.000,0.000,0.000,0.000,0.000,0.000,0.000,0.000,0.000,0.000,0.000,0.000,0.000,0.000,0.000,0.000,0.000,0.000,0.000,0.000,0.000,0.000,0.000,0.000,0.000,0.000,0.000,0.000,0.000,0.000,0.000,0.000,0.000,0.000,0.000,0.000
TP          949     A     116    125    0    0000    7.771000e+03    3.69     0.018,0.049,0.122,0.158,0.174,0.182,0.154,0.093,0.038,0.012,0.000,0.000,0.000,0.000,0.000,0.000,0.000,0.000,0.000,0.000,0.000,0.000,0.000,0.000,0.000,0.000,0.000,0.000,0.000,0.000,0.000,0.000,0.000,0.000,0.000,0.000,0.000,0.000,0.000,0.000,0.000,0.000,0.000,0.000,0.000,0.000,0.000,0.000,0.000,0.000
TP          950     A     116    125    0    0000    7.771000e+03    3.71     0.016,0.046,0.117,0.156,0.176,0.183,0.161,0.095,0.039,0.012,0.000,0.000,0.000,0.000,0.000,0.000,0.000,0.000,0.000,0.000,0.000,0.000,0.000,0.000,0.000,0.000,0.000,0.000,0.000,0.000,0.000,0.000,0.000,0.000,0.000,0.000,0.000,0.000,0.000,0.000,0.000,0.000,0.000,0.000,0.000,0.000,0.000,0.000,0.000,0.000
TP          951     A     116    125    0    0000    3.081300e+04    5.01     0.000,0.011,0.019,0.051,0.115,0.215,0.263,0.200,0.087,0.029,0.008,0.002,0.000,0.000,0.000,0.000,0.000,0.000,0.000,0.000,0.000,0.000,0.000,0.000,0.000,0.000,0.000,0.000,0.000,0.000,0.000,0.000,0.000,0.000,0.000,0.000,0.000,0.000,0.000,0.000,0.000,0.000,0.000,0.000,0.000,0.000,0.000,0.000,0.000,0.000
TP          952     A     116    125    0    0000    3.081300e+04    5.03     0.000,0.011,0.019,0.047,0.112,0.214,0.267,0.205,0.091,0.028,0.007,0.002,0.000,0.000,0.000,0.000,0.000,0.000,0.000,0.000,0.000,0.000,0.000,0.000,0.000,0.000,0.000,0.000,0.000,0.000,0.000,0.000,0.000,0.000,0.000,0.000,0.000,0.000,0.000,0.000,0.000,0.000,0.000,0.000,0.000,0.000,0.000,0.000,0.000,0.000
TP          953     A     116    125    0    0000    4.329100e+04    5.06     0.000,0.009,0.015,0.043,0.115,0.220,0.270,0.201,0.088,0.028,0.008,0.002,0.000,0.000,0.000,0.000,0.000,0.000,0.000,0.000,0.000,0.000,0.000,0.000,0.000,0.000,0.000,0.000,0.000,0.000,0.000,0.000,0.000,0.000,0.000,0.000,0.000,0.000,0.000,0.000,0.000,0.000,0.000,0.000,0.000,0.000,0.000,0.000,0.000,0.000
TP          954     A     116    125    0    0000    4.329100e+04    5.06     0.000,0.008,0.015,0.044,0.115,0.219,0.274,0.201,0.088,0.028,0.007,0.002,0.000,0.000,0.000,0.000,0.000,0.000,0.000,0.000,0.000,0.000,0.000,0.000,0.000,0.000,0.000,0.000,0.000,0.000,0.000,0.000,0.000,0.000,0.000,0.000,0.000,0.000,0.000,0.000,0.000,0.000,0.000,0.000,0.000,0.000,0.000,0.000,0.000,0.000
TP          955     A     116    125    0    0000    inf             5.56     
TP          956     A     116    125    0    0000    inf             5.55     
TP          957     A     116    127    0    0000    0.000000e+00    0.00     0.420,0.339,0.168,0.055,0.013,0.005,0.000,0.000,0.000,0.000,0.000,0.000,0.000,0.000,0.000,0.000,0.000,0.000,0.000,0.000,0.000,0.000,0.000,0.000,0.000,0.000,0.000,0.000,0.000,0.000,0.000,0.000,0.000,0.000,0.000,0.000,0.000,0.000,0.000,0.000,0.000,0.000,0.000,0.000,0.000,0.000,0.000,0.000,0.000,0.000
TP          958     A     116    127    0    0000    4.600000e+01    0.41     0.307,0.346,0.194,0.096,0.035,0.012,0.009,0.000,0.000,0.000,0.000,0.000,0.000,0.000,0.000,0.000,0.000,0.000,0.000,0.000,0.000,0.000,0.000,0.000,0.000,0.000,0.000,0.000,0.000,0.000,0.000,0.000,0.000,0.000,0.000,0.000,0.000,0.000,0.000,0.000,0.000,0.000,0.000,0.000,0.000,0.000,0.000,0.000,0.000,0.000
TP          959     A     116    127    0    0000    3.730000e+02    1.25     0.169,0.289,0.248,0.149,0.077,0.042,0.026,0.000,0.000,0.000,0.000,0.000,0.000,0.000,0.000,0.000,0.000,0.000,0.000,0.000,0.000,0.000,0.000,0.000,0.000,0.000,0.000,0.000,0.000,0.000,0.000,0.000,0.000,0.000,0.000,0.000,0.000,0.000,0.000,0.000,0.000,0.000,0.000,0.000,0.000,0.000,0.000,0.000,0.000,0.000
TP          960     A     116    127    0    0000    5.730000e+02    1.60     0.098,0.245,0.272,0.179,0.102,0.045,0.032,0.026,0.000,0.000,0.000,0.000,0.000,0.000,0.000,0.000,0.000,0.000,0.000,0.000,0.000,0.000,0.000,0.000,0.000,0.000,0.000,0.000,0.000,0.000,0.000,0.000,0.000,0.000,0.000,0.000,0.000,0.000,0.000,0.000,0.000,0.000,0.000,0.000,0.000,0.000,0.000,0.000,0.000,0.000
TP          961     A     116    127    0    0000    7.771000e+03    4.26     0.000,0.000,0.104,0.138,0.133,0.135,0.139,0.144,0.115,0.065,0.027,0.000,0.000,0.000,0.000,0.000,0.000,0.000,0.000,0.000,0.000,0.000,0.000,0.000,0.000,0.000,0.000,0.000,0.000,0.000,0.000,0.000,0.000,0.000,0.000,0.000,0.000,0.000,0.000,0.000,0.000,0.000,0.000,0.000,0.000,0.000,0.000,0.000,0.000,0.000
TP          962     A     116    127    0    0000    3.081300e+04    6.21     0.000,0.000,0.019,0.024,0.045,0.085,0.155,0.220,0.209,0.142,0.070,0.024,0.007,0.000,0.000,0.000,0.000,0.000,0.000,0.000,0.000,0.000,0.000,0.000,0.000,0.000,0.000,0.000,0.000,0.000,0.000,0.000,0.000,0.000,0.000,0.000,0.000,0.000,0.000,0.000,0.000,0.000,0.000,0.000,0.000,0.000,0.000,0.000,0.000,0.000
TP          963     A     116    127    0    0000    4.329100e+04    6.26     0.000,0.000,0.015,0.022,0.038,0.086,0.167,0.220,0.217,0.141,0.066,0.022,0.007,0.000,0.000,0.000,0.000,0.000,0.000,0.000,0.000,0.000,0.000,0.000,0.000,0.000,0.000,0.000,0.000,0.000,0.000,0.000,0.000,0.000,0.000,0.000,0.000,0.000,0.000,0.000,0.000,0.000,0.000,0.000,0.000,0.000,0.000,0.000,0.000,0.000
TP          964     A     116    127    0    0000    inf             7.04     
TP          965     A     117    125    0    0000    0.000000e+00    0.00     0.532,0.322,0.119,0.027,0.000,0.000,0.000,0.000,0.000,0.000,0.000,0.000,0.000,0.000,0.000,0.000,0.000,0.000,0.000,0.000,0.000,0.000,0.000,0.000,0.000,0.000,0.000,0.000,0.000,0.000,0.000,0.000,0.000,0.000,0.000,0.000,0.000,0.000,0.000,0.000,0.000,0.000,0.000,0.000,0.000,0.000,0.000,0.000,0.000,0.000
TP          966     A     117    125    0    0000    0.000000e+00    0.00     0.521,0.334,0.113,0.031,0.000,0.000,0.000,0.000,0.000,0.000,0.000,0.000,0.000,0.000,0.000,0.000,0.000,0.000,0.000,0.000,0.000,0.000,0.000,0.000,0.000,0.000,0.000,0.000,0.000,0.000,0.000,0.000,0.000,0.000,0.000,0.000,0.000,0.000,0.000,0.000,0.000,0.000,0.000,0.000,0.000,0.000,0.000,0.000,0.000,0.000
TP          967     A     117    125    0    0000    4.600000e+01    0.33     0.388,0.365,0.177,0.062,0.008,0.000,0.000,0.000,0.000,0.000,0.000,0.000,0.000,0.000,0.000,0.000,0.000,0.000,0.000,0.000,0.000,0.000,0.000,0.000,0.000,0.000,0.000,0.000,0.000,0.000,0.000,0.000,0.000,0.000,0.000,0.000,0.000,0.000,0.000,0.000,0.000,0.000,0.000,0.000,0.000,0.000,0.000,0.000,0.000,0.000
TP          968     A     117    125    0    0000    4.600000e+01    0.26     0.429,0.344,0.157,0.052,0.019,0.000,0.000,0.000,0.000,0.000,0.000,0.000,0.000,0.000,0.000,0.000,0.000,0.000,0.000,0.000,0.000,0.000,0.000,0.000,0.000,0.000,0.000,0.000,0.000,0.000,0.000,0.000,0.000,0.000,0.000,0.000,0.000,0.000,0.000,0.000,0.000,0.000,0.000,0.000,0.000,0.000,0.000,0.000,0.000,0.000
TP          969     A     117    125    0    0000    3.730000e+02    0.94     0.222,0.339,0.237,0.120,0.049,0.033,0.000,0.000,0.000,0.000,0.000,0.000,0.000,0.000,0.000,0.000,0.000,0.000,0.000,0.000,0.000,0.000,0.000,0.000,0.000,0.000,0.000,0.000,0.000,0.000,0.000,0.000,0.000,0.000,0.000,0.000,0.000,0.000,0.000,0.000,0.000,0.000,0.000,0.000,0.000,0.000,0.000,0.000,0.000,0.000
TP          970     A     117    125    0    0000    3.730000e+02    1.01     0.209,0.333,0.234,0.118,0.058,0.032,0.017,0.000,0.000,0.000,0.000,0.000,0.000,0.000,0.000,0.000,0.000,0.000,0.000,0.000,0.000,0.000,0.000,0.000,0.000,0.000,0.000,0.000,0.000,0.000,0.000,0.000,0.000,0.000,0.000,0.000,0.000,0.000,0.000,0.000,0.000,0.000,0.000,0.000,0.000,0.000,0.000,0.000,0.000,0.000
TP          971     A     117    125    0    0000    5.730000e+02    1.29     0.147,0.285,0.281,0.166,0.071,0.037,0.013,0.000,0.000,0.000,0.000,0.000,0.000,0.000,0.000,0.000,0.000,0.000,0.000,0.000,0.000,0.000,0.000,0.000,0.000,0.000,0.000,0.000,0.000,0.000,0.000,0.000,0.000,0.000,0.000,0.000,0.000,0.000,0.000,0.000,0.000,0.000,0.000,0.000,0.000,0.000,0.000,0.000,0.000,0.000
TP          972     A     117    125    0    0000    5.730000e+02    1.33     0.134,0.300,0.280,0.154,0.072,0.040,0.020,0.000,0.000,0.000,0.000,0.000,0.000,0.000,0.000,0.000,0.000,0.000,0.000,0.000,0.000,0.000,0.000,0.000,0.000,0.000,0.000,0.000,0.000,0.000,0.000,0.000,0.000,0.000,0.000,0.000,0.000,0.000,0.000,0.000,0.000,0.000,0.000,0.000,0.000,0.000,0.000,0.000,0.000,0.000
TP          973     A     117    125    0    0000    2.011000e+03    2.26     0.045,0.150,0.286,0.207,0.152,0.093,0.048,0.019,0.000,0.000,0.000,0.000,0.000,0.000,0.000,0.000,0.000,0.000,0.000,0.000,0.000,0.000,0.000,0.000,0.000,0.000,0.000,0.000,0.000,0.000,0.000,0.000,0.000,0.000,0.000,0.000,0.000,0.000,0.000,0.000,0.000,0.000,0.000,0.000,0.000,0.000,0.000,0.000,0.000,0.000
TP          974     A     117    125    0    0000    2.011000e+03    2.18     0.047,0.160,0.285,0.215,0.139,0.084,0.051,0.020,0.000,0.000,0.000,0.000,0.000,0.000,0.000,0.000,0.000,0.000,0.000,0.000,0.000,0.000,0.000,0.000,0.000,0.000,0.000,0.000,0.000,0.000,0.000,0.000,0.000,0.000,0.000,0.000,0.000,0.000,0.000,0.000,0.000,0.000,0.000,0.000,0.000,0.000,0.000,0.000,0.000,0.000
TP          975     A     117    125    0    0000    7.771000e+03    3.20     0.038,0.077,0.148,0.191,0.193,0.186,0.110,0.048,0.010,0.000,0.000,0.000,0.000,0.000,0.000,0.000,0.000,0.000,0.000,0.000,0.000,0.000,0.000,0.000,0.000,0.000,0.000,0.000,0.000,0.000,0.000,0.000,0.000,0.000,0.000,0.000,0.000,0.000,0.000,0.000,0.000,0.000,0.000,0.000,0.000,0.000,0.000,0.000,0.000,0.000
TP          976     A     117    125    0    0000    7.771000e+03    3.21     0.029,0.069,0.155,0.177,0.190,0.193,0.129,0.046,0.012,0.000,0.000,0.000,0.000,0.000,0.000,0.000,0.000,0.000,0.000,0.000,0.000,0.000,0.000,0.000,0.000,0.000,0.000,0.000,0.000,0.000,0.000,0.000,0.000,0.000,0.000,0.000,0.000,0.000,0.000,0.000,0.000,0.000,0.000,0.000,0.000,0.000,0.000,0.000,0.000,0.000
TP          977     A     117    125    0    0000    3.081300e+04    4.41     0.022,0.026,0.037,0.079,0.162,0.295,0.227,0.111,0.034,0.007,0.000,0.000,0.000,0.000,0.000,0.000,0.000,0.000,0.000,0.000,0.000,0.000,0.000,0.000,0.000,0.000,0.000,0.000,0.000,0.000,0.000,0.000,0.000,0.000,0.000,0.000,0.000,0.000,0.000,0.000,0.000,0.000,0.000,0.000,0.000,0.000,0.000,0.000,0.000,0.000
TP          978     A     117    125    0    0000    3.081300e+04    4.38     0.000,0.018,0.034,0.081,0.169,0.282,0.254,0.118,0.037,0.007,0.000,0.000,0.000,0.000,0.000,0.000,0.000,0.000,0.000,0.000,0.000,0.000,0.000,0.000,0.000,0.000,0.000,0.000,0.000,0.000,0.000,0.000,0.000,0.000,0.000,0.000,0.000,0.000,0.000,0.000,0.000,0.000,0.000,0.000,0.000,0.000,0.000,0.000,0.000,0.000
TP          979     A     117    125    0    0000    4.329100e+04    4.48     0.018,0.019,0.025,0.075,0.178,0.279,0.257,0.110,0.034,0.005,0.000,0.000,0.000,0.000,0.000,0.000,0.000,0.000,0.000,0.000,0.000,0.000,0.000,0.000,0.000,0.000,0.000,0.000,0.000,0.000,0.000,0.000,0.000,0.000,0.000,0.000,0.000,0.000,0.000,0.000,0.000,0.000,0.000,0.000,0.000,0.000,0.000,0.000,0.000,0.000
TP          980     A     117    125    0    0000    4.329100e+04    4.48     0.000,0.015,0.025,0.074,0.180,0.284,0.264,0.118,0.035,0.006,0.000,0.000,0.000,0.000,0.000,0.000,0.000,0.000,0.000,0.000,0.000,0.000,0.000,0.000,0.000,0.000,0.000,0.000,0.000,0.000,0.000,0.000,0.000,0.000,0.000,0.000,0.000,0.000,0.000,0.000,0.000,0.000,0.000,0.000,0.000,0.000,0.000,0.000,0.000,0.000
TP          981     A     117    125    0    0000    inf             5.00     
TP          982     A     117    125    0    0000    inf             4.93     
TP          983     A     118    125    0    0000    0.000000e+00    0.00     0.612,0.343,0.044,0.000,0.000,0.000,0.000,0.000,0.000,0.000,0.000,0.000,0.000,0.000,0.000,0.000,0.000,0.000,0.000,0.000,0.000,0.000,0.000,0.000,0.000,0.000,0.000,0.000,0.000,0.000,0.000,0.000,0.000,0.000,0.000,0.000,0.000,0.000,0.000,0.000,0.000,0.000,0.000,0.000,0.000,0.000,0.000,0.000,0.000,0.000
TP          984     A     118    125    0    0000    4.600000e+01    0.22     0.474,0.414,0.113,0.000,0.000,0.000,0.000,0.000,0.000,0.000,0.000,0.000,0.000,0.000,0.000,0.000,0.000,0.000,0.000,0.000,0.000,0.000,0.000,0.000,0.000,0.000,0.000,0.000,0.000,0.000,0.000,0.000,0.000,0.000,0.000,0.000,0.000,0.000,0.000,0.000,0.000,0.000,0.000,0.000,0.000,0.000,0.000,0.000,0.000,0.000
TP          985     A     118    125    0    0000    3.730000e+02    1.19     0.192,0.341,0.256,0.115,0.065,0.032,0.000,0.000,0.000,0.000,0.000,0.000,0.000,0.000,0.000,0.000,0.000,0.000,0.000,0.000,0.000,0.000,0.000,0.000,0.000,0.000,0.000,0.000,0.000,0.000,0.000,0.000,0.000,0.000,0.000,0.000,0.000,0.000,0.000,0.000,0.000,0.000,0.000,0.000,0.000,0.000,0.000,0.000,0.000,0.000
TP          986     A     118    125    0    0000    5.730000e+02    1.41     0.119,0.304,0.294,0.134,0.074,0.074,0.000,0.000,0.000,0.000,0.000,0.000,0.000,0.000,0.000,0.000,0.000,0.000,0.000,0.000,0.000,0.000,0.000,0.000,0.000,0.000,0.000,0.000,0.000,0.000,0.000,0.000,0.000,0.000,0.000,0.000,0.000,0.000,0.000,0.000,0.000,0.000,0.000,0.000,0.000,0.000,0.000,0.000,0.000,0.000
TP          987     A     118    125    0    0000    2.011000e+03    2.14     0.047,0.153,0.320,0.233,0.174,0.061,0.012,0.000,0.000,0.000,0.000,0.000,0.000,0.000,0.000,0.000,0.000,0.000,0.000,0.000,0.000,0.000,0.000,0.000,0.000,0.000,0.000,0.000,0.000,0.000,0.000,0.000,0.000,0.000,0.000,0.000,0.000,0.000,0.000,0.000,0.000,0.000,0.000,0.000,0.000,0.000,0.000,0.000,0.000,0.000
TP          988     A     118    125    0    0000    7.771000e+03    3.26     0.016,0.050,0.166,0.213,0.220,0.216,0.084,0.020,0.014,0.000,0.000,0.000,0.000,0.000,0.000,0.000,0.000,0.000,0.000,0.000,0.000,0.000,0.000,0.000,0.000,0.000,0.000,0.000,0.000,0.000,0.000,0.000,0.000,0.000,0.000,0.000,0.000,0.000,0.000,0.000,0.000,0.000,0.000,0.000,0.000,0.000,0.000,0.000,0.000,0.000
TP          989     A     118    125    0    0000    3.081300e+04    4.09     0.000,0.010,0.039,0.154,0.305,0.286,0.149,0.048,0.010,0.000,0.000,0.000,0.000,0.000,0.000,0.000,0.000,0.000,0.000,0.000,0.000,0.000,0.000,0.000,0.000,0.000,0.000,0.000,0.000,0.000,0.000,0.000,0.000,0.000,0.000,0.000,0.000,0.000,0.000,0.000,0.000,0.000,0.000,0.000,0.000,0.000,0.000,0.000,0.000,0.000
TP          990     A     118    125    0    0000    4.329100e+04    4.11     0.000,0.006,0.033,0.137,0.320,0.317,0.151,0.032,0.004,0.000,0.000,0.000,0.000,0.000,0.000,0.000,0.000,0.000,0.000,0.000,0.000,0.000,0.000,0.000,0.000,0.000,0.000,0.000,0.000,0.000,0.000,0.000,0.000,0.000,0.000,0.000,0.000,0.000,0.000,0.000,0.000,0.000,0.000,0.000,0.000,0.000,0.000,0.000,0.000,0.000
TP          991     A     118    125    0    0000    inf             4.37     
TP          992     A     119    125    0    0000    0.000000e+00    0.00     0.626,0.305,0.069,0.000,0.000,0.000,0.000,0.000,0.000,0.000,0.000,0.000,0.000,0.000,0.000,0.000,0.000,0.000,0.000,0.000,0.000,0.000,0.000,0.000,0.000,0.000,0.000,0.000,0.000,0.000,0.000,0.000,0.000,0.000,0.000,0.000,0.000,0.000,0.000,0.000,0.000,0.000,0.000,0.000,0.000,0.000,0.000,0.000,0.000,0.000
TP          993     A     119    125    0    0000    0.000000e+00    0.00     0.626,0.278,0.079,0.015,0.003,0.000,0.000,0.000,0.000,0.000,0.000,0.000,0.000,0.000,0.000,0.000,0.000,0.000,0.000,0.000,0.000,0.000,0.000,0.000,0.000,0.000,0.000,0.000,0.000,0.000,0.000,0.000,0.000,0.000,0.000,0.000,0.000,0.000,0.000,0.000,0.000,0.000,0.000,0.000,0.000,0.000,0.000,0.000,0.000,0.000
TP          994     A     119    125    0    0000    0.000000e+00    0.00     0.625,0.275,0.081,0.016,0.003,0.000,0.000,0.000,0.000,0.000,0.000,0.000,0.000,0.000,0.000,0.000,0.000,0.000,0.000,0.000,0.000,0.000,0.000,0.000,0.000,0.000,0.000,0.000,0.000,0.000,0.000,0.000,0.000,0.000,0.000,0.000,0.000,0.000,0.000,0.000,0.000,0.000,0.000,0.000,0.000,0.000,0.000,0.000,0.000,0.000
TP          995     A     119    125    0    0000    4.600000e+01    0.28     0.505,0.338,0.122,0.036,0.000,0.000,0.000,0.000,0.000,0.000,0.000,0.000,0.000,0.000,0.000,0.000,0.000,0.000,0.000,0.000,0.000,0.000,0.000,0.000,0.000,0.000,0.000,0.000,0.000,0.000,0.000,0.000,0.000,0.000,0.000,0.000,0.000,0.000,0.000,0.000,0.000,0.000,0.000,0.000,0.000,0.000,0.000,0.000,0.000,0.000
TP          996     A     119    125    0    0000    4.600000e+01    0.27     0.497,0.332,0.119,0.035,0.013,0.004,0.000,0.000,0.000,0.000,0.000,0.000,0.000,0.000,0.000,0.000,0.000,0.000,0.000,0.000,0.000,0.000,0.000,0.000,0.000,0.000,0.000,0.000,0.000,0.000,0.000,0.000,0.000,0.000,0.000,0.000,0.000,0.000,0.000,0.000,0.000,0.000,0.000,0.000,0.000,0.000,0.000,0.000,0.000,0.000
TP          997     A     119    125    0    0000    4.600000e+01    0.30     0.476,0.342,0.125,0.034,0.011,0.011,0.000,0.000,0.000,0.000,0.000,0.000,0.000,0.000,0.000,0.000,0.000,0.000,0.000,0.000,0.000,0.000,0.000,0.000,0.000,0.000,0.000,0.000,0.000,0.000,0.000,0.000,0.000,0.000,0.000,0.000,0.000,0.000,0.000,0.000,0.000,0.000,0.000,0.000,0.000,0.000,0.000,0.000,0.000,0.000
TP          998     A     119    125    0    0000    3.730000e+02    0.99     0.261,0.346,0.227,0.100,0.047,0.019,0.000,0.000,0.000,0.000,0.000,0.000,0.000,0.000,0.000,0.000,0.000,0.000,0.000,0.000,0.000,0.000,0.000,0.000,0.000,0.000,0.000,0.000,0.000,0.000,0.000,0.000,0.000,0.000,0.000,0.000,0.000,0.000,0.000,0.000,0.000,0.000,0.000,0.000,0.000,0.000,0.000,0.000,0.000,0.000
TP          999     A     119    125    0    0000    3.730000e+02    0.99     0.244,0.368,0.224,0.095,0.044,0.025,0.000,0.000,0.000,0.000,0.000,0.000,0.000,0.000,0.000,0.000,0.000,0.000,0.000,0.000,0.000,0.000,0.000,0.000,0.000,0.000,0.000,0.000,0.000,0.000,0.000,0.000,0.000,0.000,0.000,0.000,0.000,0.000,0.000,0.000,0.000,0.000,0.000,0.000,0.000,0.000,0.000,0.000,0.000,0.000
TP          1000    A     119    125    0    0000    3.730000e+02    0.99     0.244,0.373,0.211,0.099,0.045,0.028,0.000,0.000,0.000,0.000,0.000,0.000,0.000,0.000,0.000,0.000,0.000,0.000,0.000,0.000,0.000,0.000,0.000,0.000,0.000,0.000,0.000,0.000,0.000,0.000,0.000,0.000,0.000,0.000,0.000,0.000,0.000,0.000,0.000,0.000,0.000,0.000,0.000,0.000,0.000,0.000,0.000,0.000,0.000,0.000
TP          1001    A     119    125    0    0000    5.730000e+02    1.32     0.157,0.324,0.295,0.140,0.057,0.028,0.000,0.000,0.000,0.000,0.000,0.000,0.000,0.000,0.000,0.000,0.000,0.000,0.000,0.000,0.000,0.000,0.000,0.000,0.000,0.000,0.000,0.000,0.000,0.000,0.000,0.000,0.000,0.000,0.000,0.000,0.000,0.000,0.000,0.000,0.000,0.000,0.000,0.000,0.000,0.000,0.000,0.000,0.000,0.000
TP          1002    A     119    125    0    0000    5.730000e+02    1.34     0.142,0.338,0.275,0.130,0.065,0.036,0.013,0.000,0.000,0.000,0.000,0.000,0.000,0.000,0.000,0.000,0.000,0.000,0.000,0.000,0.000,0.000,0.000,0.000,0.000,0.000,0.000,0.000,0.000,0.000,0.000,0.000,0.000,0.000,0.000,0.000,0.000,0.000,0.000,0.000,0.000,0.000,0.000,0.000,0.000,0.000,0.000,0.000,0.000,0.000
TP          1003    A     119    125    0    0000    5.730000e+02    1.37     0.140,0.322,0.293,0.135,0.061,0.035,0.014,0.000,0.000,0.000,0.000,0.000,0.000,0.000,0.000,0.000,0.000,0.000,0.000,0.000,0.000,0.000,0.000,0.000,0.000,0.000,0.000,0.000,0.000,0.000,0.000,0.000,0.000,0.000,0.000,0.000,0.000,0.000,0.000,0.000,0.000,0.000,0.000,0.000,0.000,0.000,0.000,0.000,0.000,0.000
TP          1004    A     119    125    0    0000    2.011000e+03    2.13     0.045,0.189,0.315,0.214,0.133,0.076,0.028,0.000,0.000,0.000,0.000,0.000,0.000,0.000,0.000,0.000,0.000,0.000,0.000,0.000,0.000,0.000,0.000,0.000,0.000,0.000,0.000,0.000,0.000,0.000,0.000,0.000,0.000,0.000,0.000,0.000,0.000,0.000,0.000,0.000,0.000,0.000,0.000,0.000,0.000,0.000,0.000,0.000,0.000,0.000
TP          1005    A     119    125    0    0000    2.011000e+03    2.12     0.044,0.186,0.323,0.204,0.130,0.081,0.026,0.006,0.000,0.000,0.000,0.000,0.000,0.000,0.000,0.000,0.000,0.000,0.000,0.000,0.000,0.000,0.000,0.000,0.000,0.000,0.000,0.000,0.000,0.000,0.000,0.000,0.000,0.000,0.000,0.000,0.000,0.000,0.000,0.000,0.000,0.000,0.000,0.000,0.000,0.000,0.000,0.000,0.000,0.000
TP          1006    A     119    125    0    0000    2.011000e+03    2.16     0.041,0.169,0.329,0.209,0.136,0.084,0.027,0.006,0.000,0.000,0.000,0.000,0.000,0.000,0.000,0.000,0.000,0.000,0.000,0.000,0.000,0.000,0.000,0.000,0.000,0.000,0.000,0.000,0.000,0.000,0.000,0.000,0.000,0.000,0.000,0.000,0.000,0.000,0.000,0.000,0.000,0.000,0.000,0.000,0.000,0.000,0.000,0.000,0.000,0.000
TP          1007    A     119    125    0    0000    7.771000e+03    3.02     0.023,0.071,0.203,0.209,0.231,0.177,0.068,0.017,0.000,0.000,0.000,0.000,0.000,0.000,0.000,0.000,0.000,0.000,0.000,0.000,0.000,0.000,0.000,0.000,0.000,0.000,0.000,0.000,0.000,0.000,0.000,0.000,0.000,0.000,0.000,0.000,0.000,0.000,0.000,0.000,0.000,0.000,0.000,0.000,0.000,0.000,0.000,0.000,0.000,0.000
TP          1008    A     119    125    0    0000    7.771000e+03    3.04     0.024,0.072,0.186,0.208,0.229,0.193,0.067,0.017,0.004,0.000,0.000,0.000,0.000,0.000,0.000,0.000,0.000,0.000,0.000,0.000,0.000,0.000,0.000,0.000,0.000,0.000,0.000,0.000,0.000,0.000,0.000,0.000,0.000,0.000,0.000,0.000,0.000,0.000,0.000,0.000,0.000,0.000,0.000,0.000,0.000,0.000,0.000,0.000,0.000,0.000
TP          1009    A     119    125    0    0000    7.771000e+03    3.04     0.024,0.072,0.191,0.204,0.227,0.192,0.073,0.015,0.003,0.000,0.000,0.000,0.000,0.000,0.000,0.000,0.000,0.000,0.000,0.000,0.000,0.000,0.000,0.000,0.000,0.000,0.000,0.000,0.000,0.000,0.000,0.000,0.000,0.000,0.000,0.000,0.000,0.000,0.000,0.000,0.000,0.000,0.000,0.000,0.000,0.000,0.000,0.000,0.000,0.000
TP          1010    A     119    125    0    0000    3.081300e+04    3.88     0.000,0.014,0.057,0.154,0.301,0.325,0.118,0.032,0.000,0.000,0.000,0.000,0.000,0.000,0.000,0.000,0.000,0.000,0.000,0.000,0.000,0.000,0.000,0.000,0.000,0.000,0.000,0.000,0.000,0.000,0.000,0.000,0.000,0.000,0.000,0.000,0.000,0.000,0.000,0.000,0.000,0.000,0.000,0.000,0.000,0.000,0.000,0.000,0.000,0.000
TP          1011    A     119    125    0    0000    3.081300e+04    3.92     0.013,0.016,0.050,0.132,0.287,0.333,0.128,0.034,0.008,0.000,0.000,0.000,0.000,0.000,0.000,0.000,0.000,0.000,0.000,0.000,0.000,0.000,0.000,0.000,0.000,0.000,0.000,0.000,0.000,0.000,0.000,0.000,0.000,0.000,0.000,0.000,0.000,0.000,0.000,0.000,0.000,0.000,0.000,0.000,0.000,0.000,0.000,0.000,0.000,0.000
TP          1012    A     119    125    0    0000    3.081300e+04    3.92     0.010,0.015,0.047,0.131,0.294,0.346,0.127,0.025,0.005,0.000,0.000,0.000,0.000,0.000,0.000,0.000,0.000,0.000,0.000,0.000,0.000,0.000,0.000,0.000,0.000,0.000,0.000,0.000,0.000,0.000,0.000,0.000,0.000,0.000,0.000,0.000,0.000,0.000,0.000,0.000,0.000,0.000,0.000,0.000,0.000,0.000,0.000,0.000,0.000,0.000
TP          1013    A     119    125    0    0000    4.329100e+04    3.88     0.010,0.014,0.049,0.154,0.308,0.320,0.115,0.024,0.007,0.000,0.000,0.000,0.000,0.000,0.000,0.000,0.000,0.000,0.000,0.000,0.000,0.000,0.000,0.000,0.000,0.000,0.000,0.000,0.000,0.000,0.000,0.000,0.000,0.000,0.000,0.000,0.000,0.000,0.000,0.000,0.000,0.000,0.000,0.000,0.000,0.000,0.000,0.000,0.000,0.000
TP          1014    A     119    125    0    0000    4.329100e+04    3.93     0.010,0.012,0.042,0.139,0.302,0.334,0.124,0.030,0.006,0.000,0.000,0.000,0.000,0.000,0.000,0.000,0.000,0.000,0.000,0.000,0.000,0.000,0.000,0.000,0.000,0.000,0.000,0.000,0.000,0.000,0.000,0.000,0.000,0.000,0.000,0.000,0.000,0.000,0.000,0.000,0.000,0.000,0.000,0.000,0.000,0.000,0.000,0.000,0.000,0.000
TP          1015    A     119    125    0    0000    4.329100e+04    3.93     0.011,0.012,0.043,0.138,0.307,0.327,0.124,0.032,0.006,0.000,0.000,0.000,0.000,0.000,0.000,0.000,0.000,0.000,0.000,0.000,0.000,0.000,0.000,0.000,0.000,0.000,0.000,0.000,0.000,0.000,0.000,0.000,0.000,0.000,0.000,0.000,0.000,0.000,0.000,0.000,0.000,0.000,0.000,0.000,0.000,0.000,0.000,0.000,0.000,0.000
TP          1016    A     119    125    0    0000    inf             4.18     
TP          1017    A     119    125    0    0000    inf             4.19     
TP          1018    A     119    125    0    0000    inf             4.20     
TP          1019    A     119    132    0    0000    0.000000e+00    0.00     0.372,0.363,0.183,0.062,0.017,0.004,0.000,0.000,0.000,0.000,0.000,0.000,0.000,0.000,0.000,0.000,0.000,0.000,0.000,0.000,0.000,0.000,0.000,0.000,0.000,0.000,0.000,0.000,0.000,0.000,0.000,0.000,0.000,0.000,0.000,0.000,0.000,0.000,0.000,0.000,0.000,0.000,0.000,0.000,0.000,0.000,0.000,0.000,0.000,0.000
TP          1020    A     119    132    0    0000    0.000000e+00    0.00     0.376,0.354,0.188,0.060,0.017,0.005,0.000,0.000,0.000,0.000,0.000,0.000,0.000,0.000,0.000,0.000,0.000,0.000,0.000,0.000,0.000,0.000,0.000,0.000,0.000,0.000,0.000,0.000,0.000,0.000,0.000,0.000,0.000,0.000,0.000,0.000,0.000,0.000,0.000,0.000,0.000,0.000,0.000,0.000,0.000,0.000,0.000,0.000,0.000,0.000
TP          1021    A     119    132    0    0000    4.600000e+01    0.85     0.197,0.297,0.248,0.153,0.067,0.025,0.012,0.000,0.000,0.000,0.000,0.000,0.000,0.000,0.000,0.000,0.000,0.000,0.000,0.000,0.000,0.000,0.000,0.000,0.000,0.000,0.000,0.000,0.000,0.000,0.000,0.000,0.000,0.000,0.000,0.000,0.000,0.000,0.000,0.000,0.000,0.000,0.000,0.000,0.000,0.000,0.000,0.000,0.000,0.000
TP          1022    A     119    132    0    0000    4.600000e+01    0.80     0.194,0.306,0.250,0.141,0.068,0.028,0.012,0.000,0.000,0.000,0.000,0.000,0.000,0.000,0.000,0.000,0.000,0.000,0.000,0.000,0.000,0.000,0.000,0.000,0.000,0.000,0.000,0.000,0.000,0.000,0.000,0.000,0.000,0.000,0.000,0.000,0.000,0.000,0.000,0.000,0.000,0.000,0.000,0.000,0.000,0.000,0.000,0.000,0.000,0.000
TP          1023    A     119    132    0    0000    3.730000e+02    2.28     0.044,0.150,0.224,0.233,0.147,0.098,0.057,0.029,0.018,0.000,0.000,0.000,0.000,0.000,0.000,0.000,0.000,0.000,0.000,0.000,0.000,0.000,0.000,0.000,0.000,0.000,0.000,0.000,0.000,0.000,0.000,0.000,0.000,0.000,0.000,0.000,0.000,0.000,0.000,0.000,0.000,0.000,0.000,0.000,0.000,0.000,0.000,0.000,0.000,0.000
TP          1024    A     119    132    0    0000    3.730000e+02    2.23     0.052,0.141,0.225,0.226,0.156,0.098,0.055,0.029,0.019,0.000,0.000,0.000,0.000,0.000,0.000,0.000,0.000,0.000,0.000,0.000,0.000,0.000,0.000,0.000,0.000,0.000,0.000,0.000,0.000,0.000,0.000,0.000,0.000,0.000,0.000,0.000,0.000,0.000,0.000,0.000,0.000,0.000,0.000,0.000,0.000,0.000,0.000,0.000,0.000,0.000
TP          1025    A     119    132    0    0000    5.730000e+02    2.81     0.033,0.094,0.175,0.234,0.216,0.126,0.062,0.038,0.023,0.000,0.000,0.000,0.000,0.000,0.000,0.000,0.000,0.000,0.000,0.000,0.000,0.000,0.000,0.000,0.000,0.000,0.000,0.000,0.000,0.000,0.000,0.000,0.000,0.000,0.000,0.000,0.000,0.000,0.000,0.000,0.000,0.000,0.000,0.000,0.000,0.000,0.000,0.000,0.000,0.000
TP          1026    A     119    132    0    0000    5.730000e+02    2.74     0.034,0.093,0.181,0.227,0.196,0.135,0.069,0.038,0.027,0.000,0.000,0.000,0.000,0.000,0.000,0.000,0.000,0.000,0.000,0.000,0.000,0.000,0.000,0.000,0.000,0.000,0.000,0.000,0.000,0.000,0.000,0.000,0.000,0.000,0.000,0.000,0.000,0.000,0.000,0.000,0.000,0.000,0.000,0.000,0.000,0.000,0.000,0.000,0.000,0.000
TP          1027    A     119    132    0    0000    2.011000e+03    4.00     0.016,0.040,0.090,0.164,0.196,0.166,0.125,0.092,0.063,0.047,0.000,0.000,0.000,0.000,0.000,0.000,0.000,0.000,0.000,0.000,0.000,0.000,0.000,0.000,0.000,0.000,0.000,0.000,0.000,0.000,0.000,0.000,0.000,0.000,0.000,0.000,0.000,0.000,0.000,0.000,0.000,0.000,0.000,0.000,0.000,0.000,0.000,0.000,0.000,0.000
TP          1028    A     119    132    0    0000    2.011000e+03    3.92     0.014,0.044,0.093,0.167,0.194,0.172,0.119,0.093,0.060,0.043,0.000,0.000,0.000,0.000,0.000,0.000,0.000,0.000,0.000,0.000,0.000,0.000,0.000,0.000,0.000,0.000,0.000,0.000,0.000,0.000,0.000,0.000,0.000,0.000,0.000,0.000,0.000,0.000,0.000,0.000,0.000,0.000,0.000,0.000,0.000,0.000,0.000,0.000,0.000,0.000
TP          1029    A     119    132    0    0000    7.771000e+03    5.62     0.000,0.000,0.031,0.069,0.100,0.142,0.146,0.153,0.143,0.107,0.074,0.037,0.000,0.000,0.000,0.000,0.000,0.000,0.000,0.000,0.000,0.000,0.000,0.000,0.000,0.000,0.000,0.000,0.000,0.000,0.000,0.000,0.000,0.000,0.000,0.000,0.000,0.000,0.000,0.000,0.000,0.000,0.000,0.000,0.000,0.000,0.000,0.000,0.000,0.000
TP          1030    A     119    132    0    0000    7.771000e+03    5.47     0.000,0.000,0.031,0.073,0.108,0.133,0.147,0.152,0.144,0.109,0.070,0.034,0.000,0.000,0.000,0.000,0.000,0.000,0.000,0.000,0.000,0.000,0.000,0.000,0.000,0.000,0.000,0.000,0.000,0.000,0.000,0.000,0.000,0.000,0.000,0.000,0.000,0.000,0.000,0.000,0.000,0.000,0.000,0.000,0.000,0.000,0.000,0.000,0.000,0.000
TP          1031    A     119    132    0    0000    3.081300e+04    7.11     0.000,0.000,0.000,0.013,0.029,0.053,0.104,0.160,0.209,0.185,0.133,0.076,0.030,0.008,0.000,0.000,0.000,0.000,0.000,0.000,0.000,0.000,0.000,0.000,0.000,0.000,0.000,0.000,0.000,0.000,0.000,0.000,0.000,0.000,0.000,0.000,0.000,0.000,0.000,0.000,0.000,0.000,0.000,0.000,0.000,0.000,0.000,0.000,0.000,0.000
TP          1032    A     119    132    0    0000    3.081300e+04    6.79     0.000,0.000,0.009,0.000,0.029,0.054,0.102,0.174,0.196,0.195,0.139,0.073,0.030,0.000,0.000,0.000,0.000,0.000,0.000,0.000,0.000,0.000,0.000,0.000,0.000,0.000,0.000,0.000,0.000,0.000,0.000,0.000,0.000,0.000,0.000,0.000,0.000,0.000,0.000,0.000,0.000,0.000,0.000,0.000,0.000,0.000,0.000,0.000,0.000,0.000
TP          1033    A     119    132    0    0000    4.329100e+04    7.14     0.000,0.000,0.000,0.009,0.025,0.054,0.111,0.175,0.210,0.188,0.128,0.064,0.026,0.009,0.000,0.000,0.000,0.000,0.000,0.000,0.000,0.000,0.000,0.000,0.000,0.000,0.000,0.000,0.000,0.000,0.000,0.000,0.000,0.000,0.000,0.000,0.000,0.000,0.000,0.000,0.000,0.000,0.000,0.000,0.000,0.000,0.000,0.000,0.000,0.000
TP          1034    A     119    132    0    0000    4.329100e+04    6.98     0.000,0.000,0.000,0.013,0.024,0.060,0.115,0.177,0.212,0.184,0.126,0.063,0.026,0.000,0.000,0.000,0.000,0.000,0.000,0.000,0.000,0.000,0.000,0.000,0.000,0.000,0.000,0.000,0.000,0.000,0.000,0.000,0.000,0.000,0.000,0.000,0.000,0.000,0.000,0.000,0.000,0.000,0.000,0.000,0.000,0.000,0.000,0.000,0.000,0.000
TP          1035    A     119    132    0    0000    inf             7.77     
TP          1036    A     119    132    0    0000    inf             7.71     
TP          1037    A     121    124    0    0000    0.000000e+00    0.00     0.783,0.180,0.034,0.003,0.000,0.000,0.000,0.000,0.000,0.000,0.000,0.000,0.000,0.000,0.000,0.000,0.000,0.000,0.000,0.000,0.000,0.000,0.000,0.000,0.000,0.000,0.000,0.000,0.000,0.000,0.000,0.000,0.000,0.000,0.000,0.000,0.000,0.000,0.000,0.000,0.000,0.000,0.000,0.000,0.000,0.000,0.000,0.000,0.000,0.000
TP          1038    A     121    124    0    0000    4.600000e+01    0.03     0.751,0.175,0.037,0.029,0.007,0.000,0.000,0.000,0.000,0.000,0.000,0.000,0.000,0.000,0.000,0.000,0.000,0.000,0.000,0.000,0.000,0.000,0.000,0.000,0.000,0.000,0.000,0.000,0.000,0.000,0.000,0.000,0.000,0.000,0.000,0.000,0.000,0.000,0.000,0.000,0.000,0.000,0.000,0.000,0.000,0.000,0.000,0.000,0.000,0.000
TP          1039    A     121    124    0    0000    3.730000e+02    0.02     0.771,0.180,0.034,0.008,0.007,0.000,0.000,0.000,0.000,0.000,0.000,0.000,0.000,0.000,0.000,0.000,0.000,0.000,0.000,0.000,0.000,0.000,0.000,0.000,0.000,0.000,0.000,0.000,0.000,0.000,0.000,0.000,0.000,0.000,0.000,0.000,0.000,0.000,0.000,0.000,0.000,0.000,0.000,0.000,0.000,0.000,0.000,0.000,0.000,0.000
TP          1040    A     121    124    0    0000    5.730000e+02    0.02     0.765,0.179,0.034,0.010,0.011,0.000,0.000,0.000,0.000,0.000,0.000,0.000,0.000,0.000,0.000,0.000,0.000,0.000,0.000,0.000,0.000,0.000,0.000,0.000,0.000,0.000,0.000,0.000,0.000,0.000,0.000,0.000,0.000,0.000,0.000,0.000,0.000,0.000,0.000,0.000,0.000,0.000,0.000,0.000,0.000,0.000,0.000,0.000,0.000,0.000
TP          1041    A     121    124    0    0000    2.011000e+03    0.02     0.780,0.182,0.037,0.000,0.000,0.000,0.000,0.000,0.000,0.000,0.000,0.000,0.000,0.000,0.000,0.000,0.000,0.000,0.000,0.000,0.000,0.000,0.000,0.000,0.000,0.000,0.000,0.000,0.000,0.000,0.000,0.000,0.000,0.000,0.000,0.000,0.000,0.000,0.000,0.000,0.000,0.000,0.000,0.000,0.000,0.000,0.000,0.000,0.000,0.000
TP          1042    A     121    124    0    0000    7.771000e+03    0.02     0.756,0.176,0.034,0.034,0.000,0.000,0.000,0.000,0.000,0.000,0.000,0.000,0.000,0.000,0.000,0.000,0.000,0.000,0.000,0.000,0.000,0.000,0.000,0.000,0.000,0.000,0.000,0.000,0.000,0.000,0.000,0.000,0.000,0.000,0.000,0.000,0.000,0.000,0.000,0.000,0.000,0.000,0.000,0.000,0.000,0.000,0.000,0.000,0.000,0.000
TP          1043    A     121    124    0    0000    3.081300e+04    0.02     0.773,0.181,0.038,0.008,0.000,0.000,0.000,0.000,0.000,0.000,0.000,0.000,0.000,0.000,0.000,0.000,0.000,0.000,0.000,0.000,0.000,0.000,0.000,0.000,0.000,0.000,0.000,0.000,0.000,0.000,0.000,0.000,0.000,0.000,0.000,0.000,0.000,0.000,0.000,0.000,0.000,0.000,0.000,0.000,0.000,0.000,0.000,0.000,0.000,0.000
TP          1044    A     121    124    0    0000    4.329100e+04    0.01     0.758,0.172,0.033,0.036,0.000,0.000,0.000,0.000,0.000,0.000,0.000,0.000,0.000,0.000,0.000,0.000,0.000,0.000,0.000,0.000,0.000,0.000,0.000,0.000,0.000,0.000,0.000,0.000,0.000,0.000,0.000,0.000,0.000,0.000,0.000,0.000,0.000,0.000,0.000,0.000,0.000,0.000,0.000,0.000,0.000,0.000,0.000,0.000,0.000,0.000
TP          1045    A     123    131    0    0000    0.000000e+00    0.00     0.487,0.361,0.124,0.000,0.027,0.000,0.000,0.000,0.000,0.000,0.000,0.000,0.000,0.000,0.000,0.000,0.000,0.000,0.000,0.000,0.000,0.000,0.000,0.000,0.000,0.000,0.000,0.000,0.000,0.000,0.000,0.000,0.000,0.000,0.000,0.000,0.000,0.000,0.000,0.000,0.000,0.000,0.000,0.000,0.000,0.000,0.000,0.000,0.000,0.000
TP          1046    A     123    131    0    0000    0.000000e+00    0.00     0.540,0.318,0.126,0.016,0.000,0.000,0.000,0.000,0.000,0.000,0.000,0.000,0.000,0.000,0.000,0.000,0.000,0.000,0.000,0.000,0.000,0.000,0.000,0.000,0.000,0.000,0.000,0.000,0.000,0.000,0.000,0.000,0.000,0.000,0.000,0.000,0.000,0.000,0.000,0.000,0.000,0.000,0.000,0.000,0.000,0.000,0.000,0.000,0.000,0.000
TP          1047    A     123    131    0    0000    4.600000e+01    0.32     0.327,0.391,0.197,0.066,0.000,0.000,0.018,0.000,0.000,0.000,0.000,0.000,0.000,0.000,0.000,0.000,0.000,0.000,0.000,0.000,0.000,0.000,0.000,0.000,0.000,0.000,0.000,0.000,0.000,0.000,0.000,0.000,0.000,0.000,0.000,0.000,0.000,0.000,0.000,0.000,0.000,0.000,0.000,0.000,0.000,0.000,0.000,0.000,0.000,0.000
TP          1048    A     123    131    0    0000    4.600000e+01    0.44     0.327,0.363,0.209,0.075,0.016,0.010,0.000,0.000,0.000,0.000,0.000,0.000,0.000,0.000,0.000,0.000,0.000,0.000,0.000,0.000,0.000,0.000,0.000,0.000,0.000,0.000,0.000,0.000,0.000,0.000,0.000,0.000,0.000,0.000,0.000,0.000,0.000,0.000,0.000,0.000,0.000,0.000,0.000,0.000,0.000,0.000,0.000,0.000,0.000,0.000
TP          1049    A     123    131    0    0000    3.730000e+02    0.86     0.169,0.333,0.268,0.162,0.034,0.033,0.000,0.000,0.000,0.000,0.000,0.000,0.000,0.000,0.000,0.000,0.000,0.000,0.000,0.000,0.000,0.000,0.000,0.000,0.000,0.000,0.000,0.000,0.000,0.000,0.000,0.000,0.000,0.000,0.000,0.000,0.000,0.000,0.000,0.000,0.000,0.000,0.000,0.000,0.000,0.000,0.000,0.000,0.000,0.000
TP          1050    A     123    131    0    0000    3.730000e+02    1.12     0.147,0.334,0.274,0.156,0.065,0.024,0.000,0.000,0.000,0.000,0.000,0.000,0.000,0.000,0.000,0.000,0.000,0.000,0.000,0.000,0.000,0.000,0.000,0.000,0.000,0.000,0.000,0.000,0.000,0.000,0.000,0.000,0.000,0.000,0.000,0.000,0.000,0.000,0.000,0.000,0.000,0.000,0.000,0.000,0.000,0.000,0.000,0.000,0.000,0.000
TP          1051    A     123    131    0    0000    5.730000e+02    1.36     0.097,0.312,0.299,0.172,0.086,0.026,0.009,0.000,0.000,0.000,0.000,0.000,0.000,0.000,0.000,0.000,0.000,0.000,0.000,0.000,0.000,0.000,0.000,0.000,0.000,0.000,0.000,0.000,0.000,0.000,0.000,0.000,0.000,0.000,0.000,0.000,0.000,0.000,0.000,0.000,0.000,0.000,0.000,0.000,0.000,0.000,0.000,0.000,0.000,0.000
TP          1052    A     123    131    0    0000    2.011000e+03    1.66     0.066,0.200,0.268,0.190,0.118,0.079,0.057,0.021,0.000,0.000,0.000,0.000,0.000,0.000,0.000,0.000,0.000,0.000,0.000,0.000,0.000,0.000,0.000,0.000,0.000,0.000,0.000,0.000,0.000,0.000,0.000,0.000,0.000,0.000,0.000,0.000,0.000,0.000,0.000,0.000,0.000,0.000,0.000,0.000,0.000,0.000,0.000,0.000,0.000,0.000
TP          1053    A     123    131    0    0000    2.011000e+03    1.79     0.067,0.236,0.284,0.198,0.118,0.068,0.022,0.007,0.000,0.000,0.000,0.000,0.000,0.000,0.000,0.000,0.000,0.000,0.000,0.000,0.000,0.000,0.000,0.000,0.000,0.000,0.000,0.000,0.000,0.000,0.000,0.000,0.000,0.000,0.000,0.000,0.000,0.000,0.000,0.000,0.000,0.000,0.000,0.000,0.000,0.000,0.000,0.000,0.000,0.000
TP          1054    A     123    131    0    0000    7.771000e+03    2.71     0.042,0.096,0.169,0.209,0.201,0.142,0.089,0.036,0.016,0.000,0.000,0.000,0.000,0.000,0.000,0.000,0.000,0.000,0.000,0.000,0.000,0.000,0.000,0.000,0.000,0.000,0.000,0.000,0.000,0.000,0.000,0.000,0.000,0.000,0.000,0.000,0.000,0.000,0.000,0.000,0.000,0.000,0.000,0.000,0.000,0.000,0.000,0.000,0.000,0.000
TP          1055    A     123    131    0    0000    7.771000e+03    2.82     0.031,0.099,0.192,0.209,0.201,0.158,0.068,0.032,0.010,0.000,0.000,0.000,0.000,0.000,0.000,0.000,0.000,0.000,0.000,0.000,0.000,0.000,0.000,0.000,0.000,0.000,0.000,0.000,0.000,0.000,0.000,0.000,0.000,0.000,0.000,0.000,0.000,0.000,0.000,0.000,0.000,0.000,0.000,0.000,0.000,0.000,0.000,0.000,0.000,0.000
TP          1056    A     123    131    0    0000    3.081300e+04    3.77     0.000,0.018,0.062,0.162,0.235,0.263,0.167,0.072,0.000,0.022,0.000,0.000,0.000,0.000,0.000,0.000,0.000,0.000,0.000,0.000,0.000,0.000,0.000,0.000,0.000,0.000,0.000,0.000,0.000,0.000,0.000,0.000,0.000,0.000,0.000,0.000,0.000,0.000,0.000,0.000,0.000,0.000,0.000,0.000,0.000,0.000,0.000,0.000,0.000,0.000
TP          1057    A     123    131    0    0000    3.081300e+04    3.87     0.014,0.026,0.064,0.151,0.249,0.243,0.166,0.072,0.015,0.000,0.000,0.000,0.000,0.000,0.000,0.000,0.000,0.000,0.000,0.000,0.000,0.000,0.000,0.000,0.000,0.000,0.000,0.000,0.000,0.000,0.000,0.000,0.000,0.000,0.000,0.000,0.000,0.000,0.000,0.000,0.000,0.000,0.000,0.000,0.000,0.000,0.000,0.000,0.000,0.000
TP          1058    A     123    131    0    0000    4.329100e+04    3.84     0.013,0.030,0.058,0.152,0.243,0.237,0.166,0.068,0.000,0.032,0.000,0.000,0.000,0.000,0.000,0.000,0.000,0.000,0.000,0.000,0.000,0.000,0.000,0.000,0.000,0.000,0.000,0.000,0.000,0.000,0.000,0.000,0.000,0.000,0.000,0.000,0.000,0.000,0.000,0.000,0.000,0.000,0.000,0.000,0.000,0.000,0.000,0.000,0.000,0.000
TP          1059    A     123    131    0    0000    4.329100e+04    3.82     0.016,0.020,0.061,0.153,0.261,0.253,0.161,0.054,0.020,0.001,0.000,0.000,0.000,0.000,0.000,0.000,0.000,0.000,0.000,0.000,0.000,0.000,0.000,0.000,0.000,0.000,0.000,0.000,0.000,0.000,0.000,0.000,0.000,0.000,0.000,0.000,0.000,0.000,0.000,0.000,0.000,0.000,0.000,0.000,0.000,0.000,0.000,0.000,0.000,0.000
TP          1060    A     123    131    0    0000    inf             4.51     
TP          1061    A     123    131    0    0000    inf             4.38     
TP          1062    A     126    135    0    0000    0.000000e+00    0.00     0.509,0.325,0.122,0.034,0.008,0.001,0.000,0.000,0.000,0.000,0.000,0.000,0.000,0.000,0.000,0.000,0.000,0.000,0.000,0.000,0.000,0.000,0.000,0.000,0.000,0.000,0.000,0.000,0.000,0.000,0.000,0.000,0.000,0.000,0.000,0.000,0.000,0.000,0.000,0.000,0.000,0.000,0.000,0.000,0.000,0.000,0.000,0.000,0.000,0.000
TP          1063    A     126    135    0    0000    4.600000e+01    1.80     0.115,0.203,0.243,0.201,0.125,0.068,0.032,0.012,0.000,0.000,0.000,0.000,0.000,0.000,0.000,0.000,0.000,0.000,0.000,0.000,0.000,0.000,0.000,0.000,0.000,0.000,0.000,0.000,0.000,0.000,0.000,0.000,0.000,0.000,0.000,0.000,0.000,0.000,0.000,0.000,0.000,0.000,0.000,0.000,0.000,0.000,0.000,0.000,0.000,0.000
TP          1064    A     126    135    0    0000    3.730000e+02    2.89     0.049,0.081,0.144,0.210,0.221,0.168,0.084,0.032,0.011,0.000,0.000,0.000,0.000,0.000,0.000,0.000,0.000,0.000,0.000,0.000,0.000,0.000,0.000,0.000,0.000,0.000,0.000,0.000,0.000,0.000,0.000,0.000,0.000,0.000,0.000,0.000,0.000,0.000,0.000,0.000,0.000,0.000,0.000,0.000,0.000,0.000,0.000,0.000,0.000,0.000
TP          1065    A     126    135    0    0000    5.730000e+02    3.37     0.036,0.053,0.095,0.173,0.235,0.215,0.124,0.049,0.016,0.004,0.000,0.000,0.000,0.000,0.000,0.000,0.000,0.000,0.000,0.000,0.000,0.000,0.000,0.000,0.000,0.000,0.000,0.000,0.000,0.000,0.000,0.000,0.000,0.000,0.000,0.000,0.000,0.000,0.000,0.000,0.000,0.000,0.000,0.000,0.000,0.000,0.000,0.000,0.000,0.000
TP          1066    A     126    135    0    0000    2.011000e+03    3.71     0.022,0.035,0.069,0.155,0.238,0.234,0.150,0.067,0.023,0.007,0.000,0.000,0.000,0.000,0.000,0.000,0.000,0.000,0.000,0.000,0.000,0.000,0.000,0.000,0.000,0.000,0.000,0.000,0.000,0.000,0.000,0.000,0.000,0.000,0.000,0.000,0.000,0.000,0.000,0.000,0.000,0.000,0.000,0.000,0.000,0.000,0.000,0.000,0.000,0.000
TP          1067    A     126    135    0    0000    7.771000e+03    3.82     0.037,0.055,0.070,0.118,0.191,0.222,0.175,0.088,0.033,0.010,0.000,0.000,0.000,0.000,0.000,0.000,0.000,0.000,0.000,0.000,0.000,0.000,0.000,0.000,0.000,0.000,0.000,0.000,0.000,0.000,0.000,0.000,0.000,0.000,0.000,0.000,0.000,0.000,0.000,0.000,0.000,0.000,0.000,0.000,0.000,0.000,0.000,0.000,0.000,0.000
TP          1068    A     126    135    0    0000    3.081300e+04    4.07     0.035,0.041,0.050,0.095,0.181,0.240,0.195,0.106,0.041,0.013,0.004,0.000,0.000,0.000,0.000,0.000,0.000,0.000,0.000,0.000,0.000,0.000,0.000,0.000,0.000,0.000,0.000,0.000,0.000,0.000,0.000,0.000,0.000,0.000,0.000,0.000,0.000,0.000,0.000,0.000,0.000,0.000,0.000,0.000,0.000,0.000,0.000,0.000,0.000,0.000
TP          1069    A     126    135    0    0000    4.329100e+04    4.03     0.033,0.038,0.049,0.104,0.194,0.238,0.191,0.100,0.038,0.011,0.003,0.000,0.000,0.000,0.000,0.000,0.000,0.000,0.000,0.000,0.000,0.000,0.000,0.000,0.000,0.000,0.000,0.000,0.000,0.000,0.000,0.000,0.000,0.000,0.000,0.000,0.000,0.000,0.000,0.000,0.000,0.000,0.000,0.000,0.000,0.000,0.000,0.000,0.000,0.000
TP          1070    A     126    135    0    0000    inf             4.44     
TP          1071    A     127    131    0    0000    0.000000e+00    0.00     0.773,0.227,0.000,0.000,0.000,0.000,0.000,0.000,0.000,0.000,0.000,0.000,0.000,0.000,0.000,0.000,0.000,0.000,0.000,0.000,0.000,0.000,0.000,0.000,0.000,0.000,0.000,0.000,0.000,0.000,0.000,0.000,0.000,0.000,0.000,0.000,0.000,0.000,0.000,0.000,0.000,0.000,0.000,0.000,0.000,0.000,0.000,0.000,0.000,0.000
TP          1072    A     127    131    0    0000    4.600000e+01    0.46     0.485,0.379,0.136,0.000,0.000,0.000,0.000,0.000,0.000,0.000,0.000,0.000,0.000,0.000,0.000,0.000,0.000,0.000,0.000,0.000,0.000,0.000,0.000,0.000,0.000,0.000,0.000,0.000,0.000,0.000,0.000,0.000,0.000,0.000,0.000,0.000,0.000,0.000,0.000,0.000,0.000,0.000,0.000,0.000,0.000,0.000,0.000,0.000,0.000,0.000
TP          1073    A     127    131    0    0000    3.730000e+02    0.91     0.257,0.444,0.221,0.078,0.000,0.000,0.000,0.000,0.000,0.000,0.000,0.000,0.000,0.000,0.000,0.000,0.000,0.000,0.000,0.000,0.000,0.000,0.000,0.000,0.000,0.000,0.000,0.000,0.000,0.000,0.000,0.000,0.000,0.000,0.000,0.000,0.000,0.000,0.000,0.000,0.000,0.000,0.000,0.000,0.000,0.000,0.000,0.000,0.000,0.000
TP          1074    A     127    131    0    0000    5.730000e+02    1.01     0.213,0.436,0.267,0.083,0.000,0.000,0.000,0.000,0.000,0.000,0.000,0.000,0.000,0.000,0.000,0.000,0.000,0.000,0.000,0.000,0.000,0.000,0.000,0.000,0.000,0.000,0.000,0.000,0.000,0.000,0.000,0.000,0.000,0.000,0.000,0.000,0.000,0.000,0.000,0.000,0.000,0.000,0.000,0.000,0.000,0.000,0.000,0.000,0.000,0.000
TP          1075    A     127    131    0    0000    2.011000e+03    1.31     0.152,0.375,0.307,0.145,0.020,0.000,0.000,0.000,0.000,0.000,0.000,0.000,0.000,0.000,0.000,0.000,0.000,0.000,0.000,0.000,0.000,0.000,0.000,0.000,0.000,0.000,0.000,0.000,0.000,0.000,0.000,0.000,0.000,0.000,0.000,0.000,0.000,0.000,0.000,0.000,0.000,0.000,0.000,0.000,0.000,0.000,0.000,0.000,0.000,0.000
TP          1076    A     127    131    0    0000    7.771000e+03    1.74     0.078,0.282,0.341,0.215,0.084,0.000,0.000,0.000,0.000,0.000,0.000,0.000,0.000,0.000,0.000,0.000,0.000,0.000,0.000,0.000,0.000,0.000,0.000,0.000,0.000,0.000,0.000,0.000,0.000,0.000,0.000,0.000,0.000,0.000,0.000,0.000,0.000,0.000,0.000,0.000,0.000,0.000,0.000,0.000,0.000,0.000,0.000,0.000,0.000,0.000
TP          1077    A     127    131    0    0000    3.081300e+04    1.73     0.070,0.267,0.384,0.213,0.065,0.000,0.000,0.000,0.000,0.000,0.000,0.000,0.000,0.000,0.000,0.000,0.000,0.000,0.000,0.000,0.000,0.000,0.000,0.000,0.000,0.000,0.000,0.000,0.000,0.000,0.000,0.000,0.000,0.000,0.000,0.000,0.000,0.000,0.000,0.000,0.000,0.000,0.000,0.000,0.000,0.000,0.000,0.000,0.000,0.000
TP          1078    A     127    131    0    0000    4.329100e+04    1.73     0.074,0.272,0.358,0.223,0.073,0.000,0.000,0.000,0.000,0.000,0.000,0.000,0.000,0.000,0.000,0.000,0.000,0.000,0.000,0.000,0.000,0.000,0.000,0.000,0.000,0.000,0.000,0.000,0.000,0.000,0.000,0.000,0.000,0.000,0.000,0.000,0.000,0.000,0.000,0.000,0.000,0.000,0.000,0.000,0.000,0.000,0.000,0.000,0.000,0.000
TP          1079    A     127    131    0    0000    inf             1.81     
TP          1080    A     127    135    0    0000    0.000000e+00    0.00     0.555,0.302,0.093,0.043,0.007,0.000,0.000,0.000,0.000,0.000,0.000,0.000,0.000,0.000,0.000,0.000,0.000,0.000,0.000,0.000,0.000,0.000,0.000,0.000,0.000,0.000,0.000,0.000,0.000,0.000,0.000,0.000,0.000,0.000,0.000,0.000,0.000,0.000,0.000,0.000,0.000,0.000,0.000,0.000,0.000,0.000,0.000,0.000,0.000,0.000
TP          1081    A     127    135    0    0000    4.600000e+01    1.99     0.085,0.216,0.251,0.224,0.130,0.076,0.018,0.000,0.000,0.000,0.000,0.000,0.000,0.000,0.000,0.000,0.000,0.000,0.000,0.000,0.000,0.000,0.000,0.000,0.000,0.000,0.000,0.000,0.000,0.000,0.000,0.000,0.000,0.000,0.000,0.000,0.000,0.000,0.000,0.000,0.000,0.000,0.000,0.000,0.000,0.000,0.000,0.000,0.000,0.000
TP          1082    A     127    135    0    0000    3.730000e+02    3.01     0.051,0.081,0.133,0.224,0.235,0.192,0.056,0.028,0.000,0.000,0.000,0.000,0.000,0.000,0.000,0.000,0.000,0.000,0.000,0.000,0.000,0.000,0.000,0.000,0.000,0.000,0.000,0.000,0.000,0.000,0.000,0.000,0.000,0.000,0.000,0.000,0.000,0.000,0.000,0.000,0.000,0.000,0.000,0.000,0.000,0.000,0.000,0.000,0.000,0.000
TP          1083    A     127    135    0    0000    5.730000e+02    3.48     0.033,0.031,0.096,0.214,0.266,0.226,0.090,0.044,0.000,0.000,0.000,0.000,0.000,0.000,0.000,0.000,0.000,0.000,0.000,0.000,0.000,0.000,0.000,0.000,0.000,0.000,0.000,0.000,0.000,0.000,0.000,0.000,0.000,0.000,0.000,0.000,0.000,0.000,0.000,0.000,0.000,0.000,0.000,0.000,0.000,0.000,0.000,0.000,0.000,0.000
TP          1084    A     127    135    0    0000    2.011000e+03    3.69     0.017,0.023,0.085,0.211,0.264,0.239,0.100,0.056,0.005,0.000,0.000,0.000,0.000,0.000,0.000,0.000,0.000,0.000,0.000,0.000,0.000,0.000,0.000,0.000,0.000,0.000,0.000,0.000,0.000,0.000,0.000,0.000,0.000,0.000,0.000,0.000,0.000,0.000,0.000,0.000,0.000,0.000,0.000,0.000,0.000,0.000,0.000,0.000,0.000,0.000
TP          1085    A     127    135    0    0000    7.771000e+03    3.66     0.000,0.029,0.079,0.203,0.274,0.238,0.116,0.047,0.015,0.000,0.000,0.000,0.000,0.000,0.000,0.000,0.000,0.000,0.000,0.000,0.000,0.000,0.000,0.000,0.000,0.000,0.000,0.000,0.000,0.000,0.000,0.000,0.000,0.000,0.000,0.000,0.000,0.000,0.000,0.000,0.000,0.000,0.000,0.000,0.000,0.000,0.000,0.000,0.000,0.000
TP          1086    A     127    135    0    0000    3.081300e+04    3.79     0.016,0.019,0.069,0.184,0.286,0.247,0.115,0.055,0.007,0.000,0.000,0.000,0.000,0.000,0.000,0.000,0.000,0.000,0.000,0.000,0.000,0.000,0.000,0.000,0.000,0.000,0.000,0.000,0.000,0.000,0.000,0.000,0.000,0.000,0.000,0.000,0.000,0.000,0.000,0.000,0.000,0.000,0.000,0.000,0.000,0.000,0.000,0.000,0.000,0.000
TP          1087    A     127    135    0    0000    4.329100e+04    3.82     0.012,0.034,0.075,0.191,0.262,0.240,0.121,0.056,0.010,0.000,0.000,0.000,0.000,0.000,0.000,0.000,0.000,0.000,0.000,0.000,0.000,0.000,0.000,0.000,0.000,0.000,0.000,0.000,0.000,0.000,0.000,0.000,0.000,0.000,0.000,0.000,0.000,0.000,0.000,0.000,0.000,0.000,0.000,0.000,0.000,0.000,0.000,0.000,0.000,0.000
TP          1088    A     127    135    0    0000    inf             4.18     
TP          1089    A     128    135    0    0000    0.000000e+00    0.00     0.597,0.291,0.082,0.023,0.007,0.000,0.000,0.000,0.000,0.000,0.000,0.000,0.000,0.000,0.000,0.000,0.000,0.000,0.000,0.000,0.000,0.000,0.000,0.000,0.000,0.000,0.000,0.000,0.000,0.000,0.000,0.000,0.000,0.000,0.000,0.000,0.000,0.000,0.000,0.000,0.000,0.000,0.000,0.000,0.000,0.000,0.000,0.000,0.000,0.000
TP          1090    A     128    135    0    0000    4.600000e+01    1.98     0.092,0.187,0.274,0.234,0.124,0.062,0.027,0.000,0.000,0.000,0.000,0.000,0.000,0.000,0.000,0.000,0.000,0.000,0.000,0.000,0.000,0.000,0.000,0.000,0.000,0.000,0.000,0.000,0.000,0.000,0.000,0.000,0.000,0.000,0.000,0.000,0.000,0.000,0.000,0.000,0.000,0.000,0.000,0.000,0.000,0.000,0.000,0.000,0.000,0.000
TP          1091    A     128    135    0    0000    3.730000e+02    3.16     0.042,0.055,0.118,0.251,0.266,0.166,0.077,0.025,0.000,0.000,0.000,0.000,0.000,0.000,0.000,0.000,0.000,0.000,0.000,0.000,0.000,0.000,0.000,0.000,0.000,0.000,0.000,0.000,0.000,0.000,0.000,0.000,0.000,0.000,0.000,0.000,0.000,0.000,0.000,0.000,0.000,0.000,0.000,0.000,0.000,0.000,0.000,0.000,0.000,0.000
TP          1092    A     128    135    0    0000    5.730000e+02    3.63     0.024,0.030,0.102,0.180,0.271,0.230,0.120,0.043,0.000,0.000,0.000,0.000,0.000,0.000,0.000,0.000,0.000,0.000,0.000,0.000,0.000,0.000,0.000,0.000,0.000,0.000,0.000,0.000,0.000,0.000,0.000,0.000,0.000,0.000,0.000,0.000,0.000,0.000,0.000,0.000,0.000,0.000,0.000,0.000,0.000,0.000,0.000,0.000,0.000,0.000
TP          1093    A     128    135    0    0000    2.011000e+03    3.63     0.015,0.026,0.081,0.193,0.295,0.243,0.101,0.040,0.007,0.000,0.000,0.000,0.000,0.000,0.000,0.000,0.000,0.000,0.000,0.000,0.000,0.000,0.000,0.000,0.000,0.000,0.000,0.000,0.000,0.000,0.000,0.000,0.000,0.000,0.000,0.000,0.000,0.000,0.000,0.000,0.000,0.000,0.000,0.000,0.000,0.000,0.000,0.000,0.000,0.000
TP          1094    A     128    135    0    0000    7.771000e+03    3.71     0.016,0.028,0.073,0.187,0.281,0.245,0.119,0.042,0.010,0.000,0.000,0.000,0.000,0.000,0.000,0.000,0.000,0.000,0.000,0.000,0.000,0.000,0.000,0.000,0.000,0.000,0.000,0.000,0.000,0.000,0.000,0.000,0.000,0.000,0.000,0.000,0.000,0.000,0.000,0.000,0.000,0.000,0.000,0.000,0.000,0.000,0.000,0.000,0.000,0.000
TP          1095    A     128    135    0    0000    3.081300e+04    3.84     0.010,0.017,0.069,0.169,0.289,0.261,0.127,0.052,0.007,0.000,0.000,0.000,0.000,0.000,0.000,0.000,0.000,0.000,0.000,0.000,0.000,0.000,0.000,0.000,0.000,0.000,0.000,0.000,0.000,0.000,0.000,0.000,0.000,0.000,0.000,0.000,0.000,0.000,0.000,0.000,0.000,0.000,0.000,0.000,0.000,0.000,0.000,0.000,0.000,0.000
TP          1096    A     128    135    0    0000    4.329100e+04    3.82     0.008,0.020,0.060,0.187,0.297,0.248,0.130,0.040,0.011,0.000,0.000,0.000,0.000,0.000,0.000,0.000,0.000,0.000,0.000,0.000,0.000,0.000,0.000,0.000,0.000,0.000,0.000,0.000,0.000,0.000,0.000,0.000,0.000,0.000,0.000,0.000,0.000,0.000,0.000,0.000,0.000,0.000,0.000,0.000,0.000,0.000,0.000,0.000,0.000,0.000
TP          1097    A     128    135    0    0000    inf             4.09     
TP          1098    A     128    139    0    0000    0.000000e+00    0.00     0.474,0.322,0.156,0.048,0.000,0.000,0.000,0.000,0.000,0.000,0.000,0.000,0.000,0.000,0.000,0.000,0.000,0.000,0.000,0.000,0.000,0.000,0.000,0.000,0.000,0.000,0.000,0.000,0.000,0.000,0.000,0.000,0.000,0.000,0.000,0.000,0.000,0.000,0.000,0.000,0.000,0.000,0.000,0.000,0.000,0.000,0.000,0.000,0.000,0.000
TP          1099    A     128    139    0    0000    0.000000e+00    0.00     0.501,0.316,0.124,0.042,0.017,0.000,0.000,0.000,0.000,0.000,0.000,0.000,0.000,0.000,0.000,0.000,0.000,0.000,0.000,0.000,0.000,0.000,0.000,0.000,0.000,0.000,0.000,0.000,0.000,0.000,0.000,0.000,0.000,0.000,0.000,0.000,0.000,0.000,0.000,0.000,0.000,0.000,0.000,0.000,0.000,0.000,0.000,0.000,0.000,0.000
TP          1100    A     128    139    0    0000    4.600000e+01    3.67     0.048,0.074,0.083,0.165,0.158,0.220,0.147,0.078,0.029,0.000,0.000,0.000,0.000,0.000,0.000,0.000,0.000,0.000,0.000,0.000,0.000,0.000,0.000,0.000,0.000,0.000,0.000,0.000,0.000,0.000,0.000,0.000,0.000,0.000,0.000,0.000,0.000,0.000,0.000,0.000,0.000,0.000,0.000,0.000,0.000,0.000,0.000,0.000,0.000,0.000
TP          1101    A     128    139    0    0000    4.600000e+01    3.44     0.037,0.077,0.099,0.206,0.182,0.154,0.128,0.074,0.043,0.000,0.000,0.000,0.000,0.000,0.000,0.000,0.000,0.000,0.000,0.000,0.000,0.000,0.000,0.000,0.000,0.000,0.000,0.000,0.000,0.000,0.000,0.000,0.000,0.000,0.000,0.000,0.000,0.000,0.000,0.000,0.000,0.000,0.000,0.000,0.000,0.000,0.000,0.000,0.000,0.000
TP          1102    A     128    139    0    0000    3.730000e+02    5.28     0.000,0.029,0.029,0.072,0.099,0.205,0.209,0.194,0.122,0.042,0.000,0.000,0.000,0.000,0.000,0.000,0.000,0.000,0.000,0.000,0.000,0.000,0.000,0.000,0.000,0.000,0.000,0.000,0.000,0.000,0.000,0.000,0.000,0.000,0.000,0.000,0.000,0.000,0.000,0.000,0.000,0.000,0.000,0.000,0.000,0.000,0.000,0.000,0.000,0.000
TP          1103    A     128    139    0    0000    3.730000e+02    4.79     0.000,0.024,0.040,0.080,0.168,0.168,0.217,0.187,0.091,0.026,0.000,0.000,0.000,0.000,0.000,0.000,0.000,0.000,0.000,0.000,0.000,0.000,0.000,0.000,0.000,0.000,0.000,0.000,0.000,0.000,0.000,0.000,0.000,0.000,0.000,0.000,0.000,0.000,0.000,0.000,0.000,0.000,0.000,0.000,0.000,0.000,0.000,0.000,0.000,0.000
TP          1104    A     128    139    0    0000    5.730000e+02    5.45     0.000,0.028,0.000,0.050,0.099,0.143,0.226,0.188,0.149,0.086,0.030,0.000,0.000,0.000,0.000,0.000,0.000,0.000,0.000,0.000,0.000,0.000,0.000,0.000,0.000,0.000,0.000,0.000,0.000,0.000,0.000,0.000,0.000,0.000,0.000,0.000,0.000,0.000,0.000,0.000,0.000,0.000,0.000,0.000,0.000,0.000,0.000,0.000,0.000,0.000
TP          1105    A     128    139    0    0000    5.730000e+02    5.40     0.000,0.028,0.033,0.046,0.084,0.182,0.219,0.182,0.129,0.056,0.041,0.000,0.000,0.000,0.000,0.000,0.000,0.000,0.000,0.000,0.000,0.000,0.000,0.000,0.000,0.000,0.000,0.000,0.000,0.000,0.000,0.000,0.000,0.000,0.000,0.000,0.000,0.000,0.000,0.000,0.000,0.000,0.000,0.000,0.000,0.000,0.000,0.000,0.000,0.000
TP          1106    A     128    139    0    0000    2.011000e+03    5.40     0.000,0.014,0.034,0.039,0.095,0.193,0.226,0.183,0.134,0.051,0.032,0.000,0.000,0.000,0.000,0.000,0.000,0.000,0.000,0.000,0.000,0.000,0.000,0.000,0.000,0.000,0.000,0.000,0.000,0.000,0.000,0.000,0.000,0.000,0.000,0.000,0.000,0.000,0.000,0.000,0.000,0.000,0.000,0.000,0.000,0.000,0.000,0.000,0.000,0.000
TP          1107    A     128    139    0    0000    2.011000e+03    5.45     0.000,0.000,0.020,0.056,0.124,0.174,0.172,0.228,0.148,0.055,0.023,0.000,0.000,0.000,0.000,0.000,0.000,0.000,0.000,0.000,0.000,0.000,0.000,0.000,0.000,0.000,0.000,0.000,0.000,0.000,0.000,0.000,0.000,0.000,0.000,0.000,0.000,0.000,0.000,0.000,0.000,0.000,0.000,0.000,0.000,0.000,0.000,0.000,0.000,0.000
TP          1108    A     128    139    0    0000    7.771000e+03    5.46     0.000,0.000,0.028,0.036,0.110,0.177,0.201,0.205,0.142,0.057,0.029,0.015,0.000,0.000,0.000,0.000,0.000,0.000,0.000,0.000,0.000,0.000,0.000,0.000,0.000,0.000,0.000,0.000,0.000,0.000,0.000,0.000,0.000,0.000,0.000,0.000,0.000,0.000,0.000,0.000,0.000,0.000,0.000,0.000,0.000,0.000,0.000,0.000,0.000,0.000
TP          1109    A     128    139    0    0000    7.771000e+03    5.36     0.021,0.000,0.018,0.048,0.121,0.160,0.229,0.168,0.118,0.077,0.029,0.011,0.000,0.000,0.000,0.000,0.000,0.000,0.000,0.000,0.000,0.000,0.000,0.000,0.000,0.000,0.000,0.000,0.000,0.000,0.000,0.000,0.000,0.000,0.000,0.000,0.000,0.000,0.000,0.000,0.000,0.000,0.000,0.000,0.000,0.000,0.000,0.000,0.000,0.000
TP          1110    A     128    139    0    0000    3.081300e+04    5.42     0.000,0.020,0.027,0.027,0.124,0.174,0.249,0.165,0.132,0.062,0.021,0.000,0.000,0.000,0.000,0.000,0.000,0.000,0.000,0.000,0.000,0.000,0.000,0.000,0.000,0.000,0.000,0.000,0.000,0.000,0.000,0.000,0.000,0.000,0.000,0.000,0.000,0.000,0.000,0.000,0.000,0.000,0.000,0.000,0.000,0.000,0.000,0.000,0.000,0.000
TP          1111    A     128    139    0    0000    3.081300e+04    5.50     0.000,0.000,0.016,0.040,0.094,0.152,0.200,0.254,0.138,0.061,0.029,0.015,0.000,0.000,0.000,0.000,0.000,0.000,0.000,0.000,0.000,0.000,0.000,0.000,0.000,0.000,0.000,0.000,0.000,0.000,0.000,0.000,0.000,0.000,0.000,0.000,0.000,0.000,0.000,0.000,0.000,0.000,0.000,0.000,0.000,0.000,0.000,0.000,0.000,0.000
TP          1112    A     128    139    0    0000    4.329100e+04    5.58     0.000,0.010,0.016,0.030,0.095,0.175,0.229,0.200,0.146,0.062,0.028,0.008,0.000,0.000,0.000,0.000,0.000,0.000,0.000,0.000,0.000,0.000,0.000,0.000,0.000,0.000,0.000,0.000,0.000,0.000,0.000,0.000,0.000,0.000,0.000,0.000,0.000,0.000,0.000,0.000,0.000,0.000,0.000,0.000,0.000,0.000,0.000,0.000,0.000,0.000
TP          1113    A     128    139    0    0000    4.329100e+04    5.30     0.000,0.000,0.019,0.036,0.093,0.228,0.218,0.206,0.117,0.059,0.023,0.000,0.000,0.000,0.000,0.000,0.000,0.000,0.000,0.000,0.000,0.000,0.000,0.000,0.000,0.000,0.000,0.000,0.000,0.000,0.000,0.000,0.000,0.000,0.000,0.000,0.000,0.000,0.000,0.000,0.000,0.000,0.000,0.000,0.000,0.000,0.000,0.000,0.000,0.000
TP          1114    A     128    139    0    0000    inf             6.27     
TP          1115    A     128    139    0    0000    inf             6.01     
TP          1116    A     130    135    0    0000    0.000000e+00    0.00     0.709,0.232,0.058,0.000,0.000,0.000,0.000,0.000,0.000,0.000,0.000,0.000,0.000,0.000,0.000,0.000,0.000,0.000,0.000,0.000,0.000,0.000,0.000,0.000,0.000,0.000,0.000,0.000,0.000,0.000,0.000,0.000,0.000,0.000,0.000,0.000,0.000,0.000,0.000,0.000,0.000,0.000,0.000,0.000,0.000,0.000,0.000,0.000,0.000,0.000
TP          1117    A     130    135    0    0000    0.000000e+00    0.00     0.666,0.263,0.071,0.000,0.000,0.000,0.000,0.000,0.000,0.000,0.000,0.000,0.000,0.000,0.000,0.000,0.000,0.000,0.000,0.000,0.000,0.000,0.000,0.000,0.000,0.000,0.000,0.000,0.000,0.000,0.000,0.000,0.000,0.000,0.000,0.000,0.000,0.000,0.000,0.000,0.000,0.000,0.000,0.000,0.000,0.000,0.000,0.000,0.000,0.000
TP          1118    A     130    135    0    0000    4.600000e+01    1.61     0.117,0.271,0.343,0.182,0.073,0.015,0.000,0.000,0.000,0.000,0.000,0.000,0.000,0.000,0.000,0.000,0.000,0.000,0.000,0.000,0.000,0.000,0.000,0.000,0.000,0.000,0.000,0.000,0.000,0.000,0.000,0.000,0.000,0.000,0.000,0.000,0.000,0.000,0.000,0.000,0.000,0.000,0.000,0.000,0.000,0.000,0.000,0.000,0.000,0.000
TP          1119    A     130    135    0    0000    4.600000e+01    1.58     0.133,0.275,0.297,0.207,0.067,0.021,0.000,0.000,0.000,0.000,0.000,0.000,0.000,0.000,0.000,0.000,0.000,0.000,0.000,0.000,0.000,0.000,0.000,0.000,0.000,0.000,0.000,0.000,0.000,0.000,0.000,0.000,0.000,0.000,0.000,0.000,0.000,0.000,0.000,0.000,0.000,0.000,0.000,0.000,0.000,0.000,0.000,0.000,0.000,0.000
TP          1120    A     130    135    0    0000    3.730000e+02    2.40     0.043,0.131,0.260,0.303,0.195,0.056,0.012,0.000,0.000,0.000,0.000,0.000,0.000,0.000,0.000,0.000,0.000,0.000,0.000,0.000,0.000,0.000,0.000,0.000,0.000,0.000,0.000,0.000,0.000,0.000,0.000,0.000,0.000,0.000,0.000,0.000,0.000,0.000,0.000,0.000,0.000,0.000,0.000,0.000,0.000,0.000,0.000,0.000,0.000,0.000
TP          1121    A     130    135    0    0000    3.730000e+02    2.33     0.053,0.153,0.261,0.280,0.185,0.046,0.021,0.000,0.000,0.000,0.000,0.000,0.000,0.000,0.000,0.000,0.000,0.000,0.000,0.000,0.000,0.000,0.000,0.000,0.000,0.000,0.000,0.000,0.000,0.000,0.000,0.000,0.000,0.000,0.000,0.000,0.000,0.000,0.000,0.000,0.000,0.000,0.000,0.000,0.000,0.000,0.000,0.000,0.000,0.000
TP          1122    A     130    135    0    0000    5.730000e+02    2.74     0.033,0.079,0.197,0.336,0.243,0.089,0.023,0.000,0.000,0.000,0.000,0.000,0.000,0.000,0.000,0.000,0.000,0.000,0.000,0.000,0.000,0.000,0.000,0.000,0.000,0.000,0.000,0.000,0.000,0.000,0.000,0.000,0.000,0.000,0.000,0.000,0.000,0.000,0.000,0.000,0.000,0.000,0.000,0.000,0.000,0.000,0.000,0.000,0.000,0.000
TP          1123    A     130    135    0    0000    5.730000e+02    2.55     0.029,0.115,0.226,0.336,0.228,0.066,0.000,0.000,0.000,0.000,0.000,0.000,0.000,0.000,0.000,0.000,0.000,0.000,0.000,0.000,0.000,0.000,0.000,0.000,0.000,0.000,0.000,0.000,0.000,0.000,0.000,0.000,0.000,0.000,0.000,0.000,0.000,0.000,0.000,0.000,0.000,0.000,0.000,0.000,0.000,0.000,0.000,0.000,0.000,0.000
TP          1124    A     130    135    0    0000    2.011000e+03    2.79     0.020,0.067,0.211,0.349,0.259,0.074,0.021,0.000,0.000,0.000,0.000,0.000,0.000,0.000,0.000,0.000,0.000,0.000,0.000,0.000,0.000,0.000,0.000,0.000,0.000,0.000,0.000,0.000,0.000,0.000,0.000,0.000,0.000,0.000,0.000,0.000,0.000,0.000,0.000,0.000,0.000,0.000,0.000,0.000,0.000,0.000,0.000,0.000,0.000,0.000
TP          1125    A     130    135    0    0000    2.011000e+03    2.67     0.018,0.072,0.231,0.361,0.230,0.077,0.010,0.000,0.000,0.000,0.000,0.000,0.000,0.000,0.000,0.000,0.000,0.000,0.000,0.000,0.000,0.000,0.000,0.000,0.000,0.000,0.000,0.000,0.000,0.000,0.000,0.000,0.000,0.000,0.000,0.000,0.000,0.000,0.000,0.000,0.000,0.000,0.000,0.000,0.000,0.000,0.000,0.000,0.000,0.000
TP          1126    A     130    135    0    0000    7.771000e+03    2.79     0.027,0.052,0.210,0.342,0.269,0.083,0.016,0.000,0.000,0.000,0.000,0.000,0.000,0.000,0.000,0.000,0.000,0.000,0.000,0.000,0.000,0.000,0.000,0.000,0.000,0.000,0.000,0.000,0.000,0.000,0.000,0.000,0.000,0.000,0.000,0.000,0.000,0.000,0.000,0.000,0.000,0.000,0.000,0.000,0.000,0.000,0.000,0.000,0.000,0.000
TP          1127    A     130    135    0    0000    7.771000e+03    2.76     0.024,0.083,0.206,0.319,0.258,0.083,0.027,0.000,0.000,0.000,0.000,0.000,0.000,0.000,0.000,0.000,0.000,0.000,0.000,0.000,0.000,0.000,0.000,0.000,0.000,0.000,0.000,0.000,0.000,0.000,0.000,0.000,0.000,0.000,0.000,0.000,0.000,0.000,0.000,0.000,0.000,0.000,0.000,0.000,0.000,0.000,0.000,0.000,0.000,0.000
TP          1128    A     130    135    0    0000    3.081300e+04    2.90     0.017,0.053,0.188,0.350,0.282,0.089,0.021,0.000,0.000,0.000,0.000,0.000,0.000,0.000,0.000,0.000,0.000,0.000,0.000,0.000,0.000,0.000,0.000,0.000,0.000,0.000,0.000,0.000,0.000,0.000,0.000,0.000,0.000,0.000,0.000,0.000,0.000,0.000,0.000,0.000,0.000,0.000,0.000,0.000,0.000,0.000,0.000,0.000,0.000,0.000
TP          1129    A     130    135    0    0000    3.081300e+04    2.83     0.024,0.048,0.214,0.320,0.295,0.071,0.028,0.000,0.000,0.000,0.000,0.000,0.000,0.000,0.000,0.000,0.000,0.000,0.000,0.000,0.000,0.000,0.000,0.000,0.000,0.000,0.000,0.000,0.000,0.000,0.000,0.000,0.000,0.000,0.000,0.000,0.000,0.000,0.000,0.000,0.000,0.000,0.000,0.000,0.000,0.000,0.000,0.000,0.000,0.000
TP          1130    A     130    135    0    0000    4.329100e+04    2.87     0.013,0.057,0.197,0.353,0.274,0.087,0.017,0.003,0.000,0.000,0.000,0.000,0.000,0.000,0.000,0.000,0.000,0.000,0.000,0.000,0.000,0.000,0.000,0.000,0.000,0.000,0.000,0.000,0.000,0.000,0.000,0.000,0.000,0.000,0.000,0.000,0.000,0.000,0.000,0.000,0.000,0.000,0.000,0.000,0.000,0.000,0.000,0.000,0.000,0.000
TP          1131    A     130    135    0    0000    4.329100e+04    2.76     0.015,0.073,0.212,0.353,0.252,0.076,0.018,0.000,0.000,0.000,0.000,0.000,0.000,0.000,0.000,0.000,0.000,0.000,0.000,0.000,0.000,0.000,0.000,0.000,0.000,0.000,0.000,0.000,0.000,0.000,0.000,0.000,0.000,0.000,0.000,0.000,0.000,0.000,0.000,0.000,0.000,0.000,0.000,0.000,0.000,0.000,0.000,0.000,0.000,0.000
TP          1132    A     130    135    0    0000    inf             3.10     
TP          1133    A     130    135    0    0000    inf             2.94     
TP          1134    A     130    139    0    0000    0.000000e+00    0.00     0.552,0.309,0.108,0.025,0.006,0.000,0.000,0.000,0.000,0.000,0.000,0.000,0.000,0.000,0.000,0.000,0.000,0.000,0.000,0.000,0.000,0.000,0.000,0.000,0.000,0.000,0.000,0.000,0.000,0.000,0.000,0.000,0.000,0.000,0.000,0.000,0.000,0.000,0.000,0.000,0.000,0.000,0.000,0.000,0.000,0.000,0.000,0.000,0.000,0.000
TP          1135    A     130    139    0    0000    4.600000e+01    3.34     0.036,0.067,0.135,0.191,0.206,0.187,0.112,0.050,0.016,0.000,0.000,0.000,0.000,0.000,0.000,0.000,0.000,0.000,0.000,0.000,0.000,0.000,0.000,0.000,0.000,0.000,0.000,0.000,0.000,0.000,0.000,0.000,0.000,0.000,0.000,0.000,0.000,0.000,0.000,0.000,0.000,0.000,0.000,0.000,0.000,0.000,0.000,0.000,0.000,0.000
TP          1136    A     130    139    0    0000    3.730000e+02    4.32     0.024,0.029,0.052,0.125,0.181,0.229,0.185,0.114,0.046,0.015,0.000,0.000,0.000,0.000,0.000,0.000,0.000,0.000,0.000,0.000,0.000,0.000,0.000,0.000,0.000,0.000,0.000,0.000,0.000,0.000,0.000,0.000,0.000,0.000,0.000,0.000,0.000,0.000,0.000,0.000,0.000,0.000,0.000,0.000,0.000,0.000,0.000,0.000,0.000,0.000
TP          1137    A     130    139    0    0000    5.730000e+02    4.78     0.017,0.023,0.033,0.084,0.159,0.231,0.218,0.152,0.061,0.023,0.000,0.000,0.000,0.000,0.000,0.000,0.000,0.000,0.000,0.000,0.000,0.000,0.000,0.000,0.000,0.000,0.000,0.000,0.000,0.000,0.000,0.000,0.000,0.000,0.000,0.000,0.000,0.000,0.000,0.000,0.000,0.000,0.000,0.000,0.000,0.000,0.000,0.000,0.000,0.000
TP          1138    A     130    139    0    0000    2.011000e+03    4.71     0.012,0.013,0.030,0.092,0.171,0.245,0.224,0.135,0.061,0.016,0.000,0.000,0.000,0.000,0.000,0.000,0.000,0.000,0.000,0.000,0.000,0.000,0.000,0.000,0.000,0.000,0.000,0.000,0.000,0.000,0.000,0.000,0.000,0.000,0.000,0.000,0.000,0.000,0.000,0.000,0.000,0.000,0.000,0.000,0.000,0.000,0.000,0.000,0.000,0.000
TP          1139    A     130    139    0    0000    7.771000e+03    4.83     0.013,0.014,0.024,0.080,0.172,0.238,0.221,0.157,0.058,0.023,0.000,0.000,0.000,0.000,0.000,0.000,0.000,0.000,0.000,0.000,0.000,0.000,0.000,0.000,0.000,0.000,0.000,0.000,0.000,0.000,0.000,0.000,0.000,0.000,0.000,0.000,0.000,0.000,0.000,0.000,0.000,0.000,0.000,0.000,0.000,0.000,0.000,0.000,0.000,0.000
TP          1140    A     130    139    0    0000    3.081300e+04    4.90     0.000,0.010,0.026,0.074,0.166,0.232,0.250,0.157,0.067,0.019,0.000,0.000,0.000,0.000,0.000,0.000,0.000,0.000,0.000,0.000,0.000,0.000,0.000,0.000,0.000,0.000,0.000,0.000,0.000,0.000,0.000,0.000,0.000,0.000,0.000,0.000,0.000,0.000,0.000,0.000,0.000,0.000,0.000,0.000,0.000,0.000,0.000,0.000,0.000,0.000
TP          1141    A     130    139    0    0000    4.329100e+04    4.91     0.005,0.009,0.024,0.080,0.163,0.238,0.232,0.158,0.067,0.024,0.000,0.000,0.000,0.000,0.000,0.000,0.000,0.000,0.000,0.000,0.000,0.000,0.000,0.000,0.000,0.000,0.000,0.000,0.000,0.000,0.000,0.000,0.000,0.000,0.000,0.000,0.000,0.000,0.000,0.000,0.000,0.000,0.000,0.000,0.000,0.000,0.000,0.000,0.000,0.000
TP          1142    A     130    139    0    0000    inf             5.30     
TP          1143    A     132    140    0    0000    0.000000e+00    0.00     0.619,0.280,0.101,0.000,0.000,0.000,0.000,0.000,0.000,0.000,0.000,0.000,0.000,0.000,0.000,0.000,0.000,0.000,0.000,0.000,0.000,0.000,0.000,0.000,0.000,0.000,0.000,0.000,0.000,0.000,0.000,0.000,0.000,0.000,0.000,0.000,0.000,0.000,0.000,0.000,0.000,0.000,0.000,0.000,0.000,0.000,0.000,0.000,0.000,0.000
TP          1144    A     132    140    0    0000    4.600000e+01    2.60     0.050,0.126,0.219,0.237,0.194,0.111,0.045,0.018,0.000,0.000,0.000,0.000,0.000,0.000,0.000,0.000,0.000,0.000,0.000,0.000,0.000,0.000,0.000,0.000,0.000,0.000,0.000,0.000,0.000,0.000,0.000,0.000,0.000,0.000,0.000,0.000,0.000,0.000,0.000,0.000,0.000,0.000,0.000,0.000,0.000,0.000,0.000,0.000,0.000,0.000
TP          1145    A     132    140    0    0000    3.730000e+02    3.39     0.017,0.052,0.137,0.203,0.252,0.180,0.107,0.038,0.015,0.000,0.000,0.000,0.000,0.000,0.000,0.000,0.000,0.000,0.000,0.000,0.000,0.000,0.000,0.000,0.000,0.000,0.000,0.000,0.000,0.000,0.000,0.000,0.000,0.000,0.000,0.000,0.000,0.000,0.000,0.000,0.000,0.000,0.000,0.000,0.000,0.000,0.000,0.000,0.000,0.000
TP          1146    A     132    140    0    0000    5.730000e+02    3.76     0.017,0.041,0.085,0.167,0.243,0.239,0.141,0.051,0.016,0.000,0.000,0.000,0.000,0.000,0.000,0.000,0.000,0.000,0.000,0.000,0.000,0.000,0.000,0.000,0.000,0.000,0.000,0.000,0.000,0.000,0.000,0.000,0.000,0.000,0.000,0.000,0.000,0.000,0.000,0.000,0.000,0.000,0.000,0.000,0.000,0.000,0.000,0.000,0.000,0.000
TP          1147    A     132    140    0    0000    2.011000e+03    3.59     0.024,0.049,0.091,0.199,0.242,0.219,0.115,0.046,0.015,0.000,0.000,0.000,0.000,0.000,0.000,0.000,0.000,0.000,0.000,0.000,0.000,0.000,0.000,0.000,0.000,0.000,0.000,0.000,0.000,0.000,0.000,0.000,0.000,0.000,0.000,0.000,0.000,0.000,0.000,0.000,0.000,0.000,0.000,0.000,0.000,0.000,0.000,0.000,0.000,0.000
TP          1148    A     132    140    0    0000    7.771000e+03    3.64     0.022,0.040,0.098,0.188,0.257,0.200,0.134,0.051,0.009,0.000,0.000,0.000,0.000,0.000,0.000,0.000,0.000,0.000,0.000,0.000,0.000,0.000,0.000,0.000,0.000,0.000,0.000,0.000,0.000,0.000,0.000,0.000,0.000,0.000,0.000,0.000,0.000,0.000,0.000,0.000,0.000,0.000,0.000,0.000,0.000,0.000,0.000,0.000,0.000,0.000
TP          1149    A     132    140    0    0000    3.081300e+04    3.73     0.022,0.033,0.082,0.179,0.244,0.239,0.140,0.046,0.015,0.000,0.000,0.000,0.000,0.000,0.000,0.000,0.000,0.000,0.000,0.000,0.000,0.000,0.000,0.000,0.000,0.000,0.000,0.000,0.000,0.000,0.000,0.000,0.000,0.000,0.000,0.000,0.000,0.000,0.000,0.000,0.000,0.000,0.000,0.000,0.000,0.000,0.000,0.000,0.000,0.000
TP          1150    A     132    140    0    0000    4.329100e+04    3.71     0.021,0.036,0.080,0.184,0.253,0.230,0.130,0.052,0.015,0.000,0.000,0.000,0.000,0.000,0.000,0.000,0.000,0.000,0.000,0.000,0.000,0.000,0.000,0.000,0.000,0.000,0.000,0.000,0.000,0.000,0.000,0.000,0.000,0.000,0.000,0.000,0.000,0.000,0.000,0.000,0.000,0.000,0.000,0.000,0.000,0.000,0.000,0.000,0.000,0.000
TP          1151    A     132    140    0    0000    inf             4.00     
TP          1152    A     145    152    0    0000    0.000000e+00    0.00     0.557,0.313,0.102,0.026,0.003,0.000,0.000,0.000,0.000,0.000,0.000,0.000,0.000,0.000,0.000,0.000,0.000,0.000,0.000,0.000,0.000,0.000,0.000,0.000,0.000,0.000,0.000,0.000,0.000,0.000,0.000,0.000,0.000,0.000,0.000,0.000,0.000,0.000,0.000,0.000,0.000,0.000,0.000,0.000,0.000,0.000,0.000,0.000,0.000,0.000
TP          1153    A     145    152    0    0000    4.600000e+01    0.64     0.262,0.409,0.222,0.075,0.024,0.007,0.000,0.000,0.000,0.000,0.000,0.000,0.000,0.000,0.000,0.000,0.000,0.000,0.000,0.000,0.000,0.000,0.000,0.000,0.000,0.000,0.000,0.000,0.000,0.000,0.000,0.000,0.000,0.000,0.000,0.000,0.000,0.000,0.000,0.000,0.000,0.000,0.000,0.000,0.000,0.000,0.000,0.000,0.000,0.000
TP          1154    A     145    152    0    0000    3.730000e+02    0.83     0.231,0.383,0.235,0.101,0.037,0.013,0.000,0.000,0.000,0.000,0.000,0.000,0.000,0.000,0.000,0.000,0.000,0.000,0.000,0.000,0.000,0.000,0.000,0.000,0.000,0.000,0.000,0.000,0.000,0.000,0.000,0.000,0.000,0.000,0.000,0.000,0.000,0.000,0.000,0.000,0.000,0.000,0.000,0.000,0.000,0.000,0.000,0.000,0.000,0.000
TP          1155    A     145    152    0    0000    5.730000e+02    0.93     0.207,0.375,0.244,0.113,0.044,0.017,0.000,0.000,0.000,0.000,0.000,0.000,0.000,0.000,0.000,0.000,0.000,0.000,0.000,0.000,0.000,0.000,0.000,0.000,0.000,0.000,0.000,0.000,0.000,0.000,0.000,0.000,0.000,0.000,0.000,0.000,0.000,0.000,0.000,0.000,0.000,0.000,0.000,0.000,0.000,0.000,0.000,0.000,0.000,0.000
TP          1156    A     145    152    0    0000    2.011000e+03    1.40     0.134,0.290,0.275,0.171,0.085,0.035,0.011,0.000,0.000,0.000,0.000,0.000,0.000,0.000,0.000,0.000,0.000,0.000,0.000,0.000,0.000,0.000,0.000,0.000,0.000,0.000,0.000,0.000,0.000,0.000,0.000,0.000,0.000,0.000,0.000,0.000,0.000,0.000,0.000,0.000,0.000,0.000,0.000,0.000,0.000,0.000,0.000,0.000,0.000,0.000
TP          1157    A     145    152    0    0000    7.771000e+03    2.27     0.054,0.132,0.241,0.257,0.189,0.088,0.030,0.008,0.000,0.000,0.000,0.000,0.000,0.000,0.000,0.000,0.000,0.000,0.000,0.000,0.000,0.000,0.000,0.000,0.000,0.000,0.000,0.000,0.000,0.000,0.000,0.000,0.000,0.000,0.000,0.000,0.000,0.000,0.000,0.000,0.000,0.000,0.000,0.000,0.000,0.000,0.000,0.000,0.000,0.000
TP          1158    A     145    152    0    0000    3.081300e+04    3.06     0.030,0.050,0.122,0.251,0.283,0.175,0.066,0.019,0.004,0.000,0.000,0.000,0.000,0.000,0.000,0.000,0.000,0.000,0.000,0.000,0.000,0.000,0.000,0.000,0.000,0.000,0.000,0.000,0.000,0.000,0.000,0.000,0.000,0.000,0.000,0.000,0.000,0.000,0.000,0.000,0.000,0.000,0.000,0.000,0.000,0.000,0.000,0.000,0.000,0.000
TP          1159    A     145    152    0    0000    4.329100e+04    3.14     0.024,0.042,0.119,0.248,0.286,0.186,0.070,0.020,0.005,0.000,0.000,0.000,0.000,0.000,0.000,0.000,0.000,0.000,0.000,0.000,0.000,0.000,0.000,0.000,0.000,0.000,0.000,0.000,0.000,0.000,0.000,0.000,0.000,0.000,0.000,0.000,0.000,0.000,0.000,0.000,0.000,0.000,0.000,0.000,0.000,0.000,0.000,0.000,0.000,0.000
TP          1160    A     145    152    0    0000    inf             3.62     
TP          1161    A     148    152    0    0000    0.000000e+00    0.00     0.677,0.255,0.060,0.008,0.000,0.000,0.000,0.000,0.000,0.000,0.000,0.000,0.000,0.000,0.000,0.000,0.000,0.000,0.000,0.000,0.000,0.000,0.000,0.000,0.000,0.000,0.000,0.000,0.000,0.000,0.000,0.000,0.000,0.000,0.000,0.000,0.000,0.000,0.000,0.000,0.000,0.000,0.000,0.000,0.000,0.000,0.000,0.000,0.000,0.000
TP          1162    A     148    152    0    0000    4.600000e+01    0.55     0.353,0.417,0.171,0.049,0.011,0.000,0.000,0.000,0.000,0.000,0.000,0.000,0.000,0.000,0.000,0.000,0.000,0.000,0.000,0.000,0.000,0.000,0.000,0.000,0.000,0.000,0.000,0.000,0.000,0.000,0.000,0.000,0.000,0.000,0.000,0.000,0.000,0.000,0.000,0.000,0.000,0.000,0.000,0.000,0.000,0.000,0.000,0.000,0.000,0.000
TP          1163    A     148    152    0    0000    3.730000e+02    0.65     0.293,0.445,0.195,0.056,0.012,0.000,0.000,0.000,0.000,0.000,0.000,0.000,0.000,0.000,0.000,0.000,0.000,0.000,0.000,0.000,0.000,0.000,0.000,0.000,0.000,0.000,0.000,0.000,0.000,0.000,0.000,0.000,0.000,0.000,0.000,0.000,0.000,0.000,0.000,0.000,0.000,0.000,0.000,0.000,0.000,0.000,0.000,0.000,0.000,0.000
TP          1164    A     148    152    0    0000    5.730000e+02    0.74     0.292,0.412,0.207,0.066,0.018,0.005,0.000,0.000,0.000,0.000,0.000,0.000,0.000,0.000,0.000,0.000,0.000,0.000,0.000,0.000,0.000,0.000,0.000,0.000,0.000,0.000,0.000,0.000,0.000,0.000,0.000,0.000,0.000,0.000,0.000,0.000,0.000,0.000,0.000,0.000,0.000,0.000,0.000,0.000,0.000,0.000,0.000,0.000,0.000,0.000
TP          1165    A     148    152    0    0000    2.011000e+03    1.05     0.199,0.373,0.271,0.114,0.037,0.006,0.000,0.000,0.000,0.000,0.000,0.000,0.000,0.000,0.000,0.000,0.000,0.000,0.000,0.000,0.000,0.000,0.000,0.000,0.000,0.000,0.000,0.000,0.000,0.000,0.000,0.000,0.000,0.000,0.000,0.000,0.000,0.000,0.000,0.000,0.000,0.000,0.000,0.000,0.000,0.000,0.000,0.000,0.000,0.000
TP          1166    A     148    152    0    0000    7.771000e+03    1.58     0.099,0.256,0.336,0.224,0.067,0.016,0.002,0.000,0.000,0.000,0.000,0.000,0.000,0.000,0.000,0.000,0.000,0.000,0.000,0.000,0.000,0.000,0.000,0.000,0.000,0.000,0.000,0.000,0.000,0.000,0.000,0.000,0.000,0.000,0.000,0.000,0.000,0.000,0.000,0.000,0.000,0.000,0.000,0.000,0.000,0.000,0.000,0.000,0.000,0.000
TP          1167    A     148    152    0    0000    3.081300e+04    1.95     0.049,0.169,0.351,0.306,0.098,0.024,0.003,0.000,0.000,0.000,0.000,0.000,0.000,0.000,0.000,0.000,0.000,0.000,0.000,0.000,0.000,0.000,0.000,0.000,0.000,0.000,0.000,0.000,0.000,0.000,0.000,0.000,0.000,0.000,0.000,0.000,0.000,0.000,0.000,0.000,0.000,0.000,0.000,0.000,0.000,0.000,0.000,0.000,0.000,0.000
TP          1168    A     148    152    0    0000    4.329100e+04    1.92     0.048,0.169,0.363,0.302,0.095,0.020,0.004,0.000,0.000,0.000,0.000,0.000,0.000,0.000,0.000,0.000,0.000,0.000,0.000,0.000,0.000,0.000,0.000,0.000,0.000,0.000,0.000,0.000,0.000,0.000,0.000,0.000,0.000,0.000,0.000,0.000,0.000,0.000,0.000,0.000,0.000,0.000,0.000,0.000,0.000,0.000,0.000,0.000,0.000,0.000
TP          1169    A     148    152    0    0000    inf             2.13     
TP          1170    A     149    155    0    0000    0.000000e+00    0.00     0.129,0.000,0.017,0.715,0.139,0.000,0.000,0.000,0.000,0.000,0.000,0.000,0.000,0.000,0.000,0.000,0.000,0.000,0.000,0.000,0.000,0.000,0.000,0.000,0.000,0.000,0.000,0.000,0.000,0.000,0.000,0.000,0.000,0.000,0.000,0.000,0.000,0.000,0.000,0.000,0.000,0.000,0.000,0.000,0.000,0.000,0.000,0.000,0.000,0.000
TP          1171    A     149    155    0    0000    4.329100e+04    3.36     0.000,0.031,0.048,0.103,0.000,0.079,0.245,0.397,0.096,0.000,0.000,0.000,0.000,0.000,0.000,0.000,0.000,0.000,0.000,0.000,0.000,0.000,0.000,0.000,0.000,0.000,0.000,0.000,0.000,0.000,0.000,0.000,0.000,0.000,0.000,0.000,0.000,0.000,0.000,0.000,0.000,0.000,0.000,0.000,0.000,0.000,0.000,0.000,0.000,0.000
TP          1172    A     149    155    0    0000    inf             3.85     
TP          1173    A     149    155    0    0000    inf             3.29     
TP          1174    A     150    155    0    0000    0.000000e+00    0.00     0.624,0.276,0.079,0.017,0.005,0.000,0.000,0.000,0.000,0.000,0.000,0.000,0.000,0.000,0.000,0.000,0.000,0.000,0.000,0.000,0.000,0.000,0.000,0.000,0.000,0.000,0.000,0.000,0.000,0.000,0.000,0.000,0.000,0.000,0.000,0.000,0.000,0.000,0.000,0.000,0.000,0.000,0.000,0.000,0.000,0.000,0.000,0.000,0.000,0.000
TP          1175    A     150    155    0    0000    4.600000e+01    1.16     0.165,0.328,0.353,0.127,0.027,0.000,0.000,0.000,0.000,0.000,0.000,0.000,0.000,0.000,0.000,0.000,0.000,0.000,0.000,0.000,0.000,0.000,0.000,0.000,0.000,0.000,0.000,0.000,0.000,0.000,0.000,0.000,0.000,0.000,0.000,0.000,0.000,0.000,0.000,0.000,0.000,0.000,0.000,0.000,0.000,0.000,0.000,0.000,0.000,0.000
TP          1176    A     150    155    0    0000    3.730000e+02    1.45     0.114,0.305,0.316,0.196,0.053,0.015,0.000,0.000,0.000,0.000,0.000,0.000,0.000,0.000,0.000,0.000,0.000,0.000,0.000,0.000,0.000,0.000,0.000,0.000,0.000,0.000,0.000,0.000,0.000,0.000,0.000,0.000,0.000,0.000,0.000,0.000,0.000,0.000,0.000,0.000,0.000,0.000,0.000,0.000,0.000,0.000,0.000,0.000,0.000,0.000
TP          1177    A     150    155    0    0000    5.730000e+02    1.60     0.082,0.260,0.345,0.216,0.081,0.016,0.000,0.000,0.000,0.000,0.000,0.000,0.000,0.000,0.000,0.000,0.000,0.000,0.000,0.000,0.000,0.000,0.000,0.000,0.000,0.000,0.000,0.000,0.000,0.000,0.000,0.000,0.000,0.000,0.000,0.000,0.000,0.000,0.000,0.000,0.000,0.000,0.000,0.000,0.000,0.000,0.000,0.000,0.000,0.000
TP          1178    A     150    155    0    0000    2.011000e+03    1.94     0.065,0.206,0.318,0.252,0.117,0.030,0.012,0.000,0.000,0.000,0.000,0.000,0.000,0.000,0.000,0.000,0.000,0.000,0.000,0.000,0.000,0.000,0.000,0.000,0.000,0.000,0.000,0.000,0.000,0.000,0.000,0.000,0.000,0.000,0.000,0.000,0.000,0.000,0.000,0.000,0.000,0.000,0.000,0.000,0.000,0.000,0.000,0.000,0.000,0.000
TP          1179    A     150    155    0    0000    7.771000e+03    2.44     0.039,0.091,0.251,0.346,0.191,0.065,0.016,0.000,0.000,0.000,0.000,0.000,0.000,0.000,0.000,0.000,0.000,0.000,0.000,0.000,0.000,0.000,0.000,0.000,0.000,0.000,0.000,0.000,0.000,0.000,0.000,0.000,0.000,0.000,0.000,0.000,0.000,0.000,0.000,0.000,0.000,0.000,0.000,0.000,0.000,0.000,0.000,0.000,0.000,0.000
TP          1180    A     150    155    0    0000    3.081300e+04    2.52     0.036,0.075,0.238,0.334,0.226,0.072,0.018,0.000,0.000,0.000,0.000,0.000,0.000,0.000,0.000,0.000,0.000,0.000,0.000,0.000,0.000,0.000,0.000,0.000,0.000,0.000,0.000,0.000,0.000,0.000,0.000,0.000,0.000,0.000,0.000,0.000,0.000,0.000,0.000,0.000,0.000,0.000,0.000,0.000,0.000,0.000,0.000,0.000,0.000,0.000
TP          1181    A     150    155    0    0000    4.329100e+04    2.58     0.032,0.083,0.222,0.325,0.238,0.079,0.018,0.003,0.000,0.000,0.000,0.000,0.000,0.000,0.000,0.000,0.000,0.000,0.000,0.000,0.000,0.000,0.000,0.000,0.000,0.000,0.000,0.000,0.000,0.000,0.000,0.000,0.000,0.000,0.000,0.000,0.000,0.000,0.000,0.000,0.000,0.000,0.000,0.000,0.000,0.000,0.000,0.000,0.000,0.000
TP          1182    A     150    155    0    0000    inf             2.86     
TP          1183    A     150    157    0    0000    0.000000e+00    0.00     0.560,0.311,0.098,0.023,0.008,0.000,0.000,0.000,0.000,0.000,0.000,0.000,0.000,0.000,0.000,0.000,0.000,0.000,0.000,0.000,0.000,0.000,0.000,0.000,0.000,0.000,0.000,0.000,0.000,0.000,0.000,0.000,0.000,0.000,0.000,0.000,0.000,0.000,0.000,0.000,0.000,0.000,0.000,0.000,0.000,0.000,0.000,0.000,0.000,0.000
TP          1184    A     150    157    0    0000    4.600000e+01    1.49     0.101,0.258,0.324,0.200,0.093,0.024,0.000,0.000,0.000,0.000,0.000,0.000,0.000,0.000,0.000,0.000,0.000,0.000,0.000,0.000,0.000,0.000,0.000,0.000,0.000,0.000,0.000,0.000,0.000,0.000,0.000,0.000,0.000,0.000,0.000,0.000,0.000,0.000,0.000,0.000,0.000,0.000,0.000,0.000,0.000,0.000,0.000,0.000,0.000,0.000
TP          1185    A     150    157    0    0000    3.730000e+02    1.94     0.053,0.182,0.305,0.258,0.127,0.051,0.025,0.000,0.000,0.000,0.000,0.000,0.000,0.000,0.000,0.000,0.000,0.000,0.000,0.000,0.000,0.000,0.000,0.000,0.000,0.000,0.000,0.000,0.000,0.000,0.000,0.000,0.000,0.000,0.000,0.000,0.000,0.000,0.000,0.000,0.000,0.000,0.000,0.000,0.000,0.000,0.000,0.000,0.000,0.000
TP          1186    A     150    157    0    0000    5.730000e+02    2.18     0.049,0.141,0.259,0.253,0.164,0.078,0.032,0.024,0.000,0.000,0.000,0.000,0.000,0.000,0.000,0.000,0.000,0.000,0.000,0.000,0.000,0.000,0.000,0.000,0.000,0.000,0.000,0.000,0.000,0.000,0.000,0.000,0.000,0.000,0.000,0.000,0.000,0.000,0.000,0.000,0.000,0.000,0.000,0.000,0.000,0.000,0.000,0.000,0.000,0.000
TP          1187    A     150    157    0    0000    2.011000e+03    2.62     0.030,0.095,0.212,0.276,0.218,0.109,0.043,0.017,0.000,0.000,0.000,0.000,0.000,0.000,0.000,0.000,0.000,0.000,0.000,0.000,0.000,0.000,0.000,0.000,0.000,0.000,0.000,0.000,0.000,0.000,0.000,0.000,0.000,0.000,0.000,0.000,0.000,0.000,0.000,0.000,0.000,0.000,0.000,0.000,0.000,0.000,0.000,0.000,0.000,0.000
TP          1188    A     150    157    0    0000    7.771000e+03    3.03     0.028,0.062,0.145,0.241,0.261,0.159,0.067,0.019,0.017,0.000,0.000,0.000,0.000,0.000,0.000,0.000,0.000,0.000,0.000,0.000,0.000,0.000,0.000,0.000,0.000,0.000,0.000,0.000,0.000,0.000,0.000,0.000,0.000,0.000,0.000,0.000,0.000,0.000,0.000,0.000,0.000,0.000,0.000,0.000,0.000,0.000,0.000,0.000,0.000,0.000
TP          1189    A     150    157    0    0000    3.081300e+04    3.26     0.029,0.042,0.117,0.235,0.270,0.194,0.085,0.023,0.007,0.000,0.000,0.000,0.000,0.000,0.000,0.000,0.000,0.000,0.000,0.000,0.000,0.000,0.000,0.000,0.000,0.000,0.000,0.000,0.000,0.000,0.000,0.000,0.000,0.000,0.000,0.000,0.000,0.000,0.000,0.000,0.000,0.000,0.000,0.000,0.000,0.000,0.000,0.000,0.000,0.000
TP          1190    A     150    157    0    0000    4.329100e+04    3.17     0.025,0.049,0.127,0.245,0.267,0.183,0.075,0.023,0.006,0.000,0.000,0.000,0.000,0.000,0.000,0.000,0.000,0.000,0.000,0.000,0.000,0.000,0.000,0.000,0.000,0.000,0.000,0.000,0.000,0.000,0.000,0.000,0.000,0.000,0.000,0.000,0.000,0.000,0.000,0.000,0.000,0.000,0.000,0.000,0.000,0.000,0.000,0.000,0.000,0.000
TP          1191    A     150    157    0    0000    inf             3.51     
TP          1192    A     150    160    0    0000    0.000000e+00    0.00     0.537,0.337,0.126,0.000,0.000,0.000,0.000,0.000,0.000,0.000,0.000,0.000,0.000,0.000,0.000,0.000,0.000,0.000,0.000,0.000,0.000,0.000,0.000,0.000,0.000,0.000,0.000,0.000,0.000,0.000,0.000,0.000,0.000,0.000,0.000,0.000,0.000,0.000,0.000,0.000,0.000,0.000,0.000,0.000,0.000,0.000,0.000,0.000,0.000,0.000
TP          1193    A     150    160    0    0000    0.000000e+00    0.00     0.525,0.315,0.160,0.000,0.000,0.000,0.000,0.000,0.000,0.000,0.000,0.000,0.000,0.000,0.000,0.000,0.000,0.000,0.000,0.000,0.000,0.000,0.000,0.000,0.000,0.000,0.000,0.000,0.000,0.000,0.000,0.000,0.000,0.000,0.000,0.000,0.000,0.000,0.000,0.000,0.000,0.000,0.000,0.000,0.000,0.000,0.000,0.000,0.000,0.000
TP          1194    A     150    160    0    0000    4.600000e+01    1.19     0.170,0.287,0.287,0.178,0.078,0.000,0.000,0.000,0.000,0.000,0.000,0.000,0.000,0.000,0.000,0.000,0.000,0.000,0.000,0.000,0.000,0.000,0.000,0.000,0.000,0.000,0.000,0.000,0.000,0.000,0.000,0.000,0.000,0.000,0.000,0.000,0.000,0.000,0.000,0.000,0.000,0.000,0.000,0.000,0.000,0.000,0.000,0.000,0.000,0.000
TP          1195    A     150    160    0    0000    4.600000e+01    1.27     0.102,0.328,0.282,0.193,0.095,0.000,0.000,0.000,0.000,0.000,0.000,0.000,0.000,0.000,0.000,0.000,0.000,0.000,0.000,0.000,0.000,0.000,0.000,0.000,0.000,0.000,0.000,0.000,0.000,0.000,0.000,0.000,0.000,0.000,0.000,0.000,0.000,0.000,0.000,0.000,0.000,0.000,0.000,0.000,0.000,0.000,0.000,0.000,0.000,0.000
TP          1196    A     150    160    0    0000    3.730000e+02    1.26     0.136,0.285,0.285,0.196,0.076,0.023,0.000,0.000,0.000,0.000,0.000,0.000,0.000,0.000,0.000,0.000,0.000,0.000,0.000,0.000,0.000,0.000,0.000,0.000,0.000,0.000,0.000,0.000,0.000,0.000,0.000,0.000,0.000,0.000,0.000,0.000,0.000,0.000,0.000,0.000,0.000,0.000,0.000,0.000,0.000,0.000,0.000,0.000,0.000,0.000
TP          1197    A     150    160    0    0000    3.730000e+02    1.29     0.104,0.322,0.298,0.214,0.063,0.000,0.000,0.000,0.000,0.000,0.000,0.000,0.000,0.000,0.000,0.000,0.000,0.000,0.000,0.000,0.000,0.000,0.000,0.000,0.000,0.000,0.000,0.000,0.000,0.000,0.000,0.000,0.000,0.000,0.000,0.000,0.000,0.000,0.000,0.000,0.000,0.000,0.000,0.000,0.000,0.000,0.000,0.000,0.000,0.000
TP          1198    A     150    160    0    0000    5.730000e+02    1.32     0.116,0.257,0.307,0.207,0.087,0.025,0.000,0.000,0.000,0.000,0.000,0.000,0.000,0.000,0.000,0.000,0.000,0.000,0.000,0.000,0.000,0.000,0.000,0.000,0.000,0.000,0.000,0.000,0.000,0.000,0.000,0.000,0.000,0.000,0.000,0.000,0.000,0.000,0.000,0.000,0.000,0.000,0.000,0.000,0.000,0.000,0.000,0.000,0.000,0.000
TP          1199    A     150    160    0    0000    5.730000e+02    1.30     0.115,0.319,0.273,0.216,0.055,0.023,0.000,0.000,0.000,0.000,0.000,0.000,0.000,0.000,0.000,0.000,0.000,0.000,0.000,0.000,0.000,0.000,0.000,0.000,0.000,0.000,0.000,0.000,0.000,0.000,0.000,0.000,0.000,0.000,0.000,0.000,0.000,0.000,0.000,0.000,0.000,0.000,0.000,0.000,0.000,0.000,0.000,0.000,0.000,0.000
TP          1200    A     150    160    0    0000    2.011000e+03    1.29     0.125,0.274,0.304,0.209,0.080,0.009,0.000,0.000,0.000,0.000,0.000,0.000,0.000,0.000,0.000,0.000,0.000,0.000,0.000,0.000,0.000,0.000,0.000,0.000,0.000,0.000,0.000,0.000,0.000,0.000,0.000,0.000,0.000,0.000,0.000,0.000,0.000,0.000,0.000,0.000,0.000,0.000,0.000,0.000,0.000,0.000,0.000,0.000,0.000,0.000
TP          1201    A     150    160    0    0000    2.011000e+03    1.28     0.122,0.290,0.292,0.193,0.102,0.000,0.000,0.000,0.000,0.000,0.000,0.000,0.000,0.000,0.000,0.000,0.000,0.000,0.000,0.000,0.000,0.000,0.000,0.000,0.000,0.000,0.000,0.000,0.000,0.000,0.000,0.000,0.000,0.000,0.000,0.000,0.000,0.000,0.000,0.000,0.000,0.000,0.000,0.000,0.000,0.000,0.000,0.000,0.000,0.000
TP          1202    A     150    160    0    0000    7.771000e+03    1.31     0.117,0.280,0.295,0.220,0.081,0.007,0.000,0.000,0.000,0.000,0.000,0.000,0.000,0.000,0.000,0.000,0.000,0.000,0.000,0.000,0.000,0.000,0.000,0.000,0.000,0.000,0.000,0.000,0.000,0.000,0.000,0.000,0.000,0.000,0.000,0.000,0.000,0.000,0.000,0.000,0.000,0.000,0.000,0.000,0.000,0.000,0.000,0.000,0.000,0.000
TP          1203    A     150    160    0    0000    7.771000e+03    1.21     0.112,0.315,0.302,0.185,0.087,0.000,0.000,0.000,0.000,0.000,0.000,0.000,0.000,0.000,0.000,0.000,0.000,0.000,0.000,0.000,0.000,0.000,0.000,0.000,0.000,0.000,0.000,0.000,0.000,0.000,0.000,0.000,0.000,0.000,0.000,0.000,0.000,0.000,0.000,0.000,0.000,0.000,0.000,0.000,0.000,0.000,0.000,0.000,0.000,0.000
TP          1204    A     150    160    0    0000    3.081300e+04    1.41     0.105,0.248,0.317,0.218,0.094,0.017,0.000,0.000,0.000,0.000,0.000,0.000,0.000,0.000,0.000,0.000,0.000,0.000,0.000,0.000,0.000,0.000,0.000,0.000,0.000,0.000,0.000,0.000,0.000,0.000,0.000,0.000,0.000,0.000,0.000,0.000,0.000,0.000,0.000,0.000,0.000,0.000,0.000,0.000,0.000,0.000,0.000,0.000,0.000,0.000
TP          1205    A     150    160    0    0000    3.081300e+04    1.19     0.099,0.332,0.327,0.173,0.069,0.000,0.000,0.000,0.000,0.000,0.000,0.000,0.000,0.000,0.000,0.000,0.000,0.000,0.000,0.000,0.000,0.000,0.000,0.000,0.000,0.000,0.000,0.000,0.000,0.000,0.000,0.000,0.000,0.000,0.000,0.000,0.000,0.000,0.000,0.000,0.000,0.000,0.000,0.000,0.000,0.000,0.000,0.000,0.000,0.000
TP          1206    A     150    160    0    0000    4.329100e+04    1.41     0.102,0.265,0.309,0.214,0.087,0.021,0.000,0.003,0.000,0.000,0.000,0.000,0.000,0.000,0.000,0.000,0.000,0.000,0.000,0.000,0.000,0.000,0.000,0.000,0.000,0.000,0.000,0.000,0.000,0.000,0.000,0.000,0.000,0.000,0.000,0.000,0.000,0.000,0.000,0.000,0.000,0.000,0.000,0.000,0.000,0.000,0.000,0.000,0.000,0.000
TP          1207    A     150    160    0    0000    4.329100e+04    1.33     0.106,0.291,0.306,0.192,0.090,0.016,0.000,0.000,0.000,0.000,0.000,0.000,0.000,0.000,0.000,0.000,0.000,0.000,0.000,0.000,0.000,0.000,0.000,0.000,0.000,0.000,0.000,0.000,0.000,0.000,0.000,0.000,0.000,0.000,0.000,0.000,0.000,0.000,0.000,0.000,0.000,0.000,0.000,0.000,0.000,0.000,0.000,0.000,0.000,0.000
TP          1208    A     152    156    0    0000    0.000000e+00    0.00     0.663,0.264,0.063,0.009,0.000,0.000,0.000,0.000,0.000,0.000,0.000,0.000,0.000,0.000,0.000,0.000,0.000,0.000,0.000,0.000,0.000,0.000,0.000,0.000,0.000,0.000,0.000,0.000,0.000,0.000,0.000,0.000,0.000,0.000,0.000,0.000,0.000,0.000,0.000,0.000,0.000,0.000,0.000,0.000,0.000,0.000,0.000,0.000,0.000,0.000
TP          1209    A     152    156    0    0000    4.600000e+01    0.75     0.231,0.466,0.234,0.061,0.007,0.000,0.000,0.000,0.000,0.000,0.000,0.000,0.000,0.000,0.000,0.000,0.000,0.000,0.000,0.000,0.000,0.000,0.000,0.000,0.000,0.000,0.000,0.000,0.000,0.000,0.000,0.000,0.000,0.000,0.000,0.000,0.000,0.000,0.000,0.000,0.000,0.000,0.000,0.000,0.000,0.000,0.000,0.000,0.000,0.000
TP          1210    A     152    156    0    0000    3.730000e+02    1.05     0.163,0.396,0.304,0.110,0.027,0.000,0.000,0.000,0.000,0.000,0.000,0.000,0.000,0.000,0.000,0.000,0.000,0.000,0.000,0.000,0.000,0.000,0.000,0.000,0.000,0.000,0.000,0.000,0.000,0.000,0.000,0.000,0.000,0.000,0.000,0.000,0.000,0.000,0.000,0.000,0.000,0.000,0.000,0.000,0.000,0.000,0.000,0.000,0.000,0.000
TP          1211    A     152    156    0    0000    5.730000e+02    1.19     0.139,0.356,0.317,0.151,0.033,0.005,0.000,0.000,0.000,0.000,0.000,0.000,0.000,0.000,0.000,0.000,0.000,0.000,0.000,0.000,0.000,0.000,0.000,0.000,0.000,0.000,0.000,0.000,0.000,0.000,0.000,0.000,0.000,0.000,0.000,0.000,0.000,0.000,0.000,0.000,0.000,0.000,0.000,0.000,0.000,0.000,0.000,0.000,0.000,0.000
TP          1212    A     152    156    0    0000    2.011000e+03    1.53     0.086,0.276,0.347,0.219,0.060,0.011,0.000,0.000,0.000,0.000,0.000,0.000,0.000,0.000,0.000,0.000,0.000,0.000,0.000,0.000,0.000,0.000,0.000,0.000,0.000,0.000,0.000,0.000,0.000,0.000,0.000,0.000,0.000,0.000,0.000,0.000,0.000,0.000,0.000,0.000,0.000,0.000,0.000,0.000,0.000,0.000,0.000,0.000,0.000,0.000
TP          1213    A     152    156    0    0000    7.771000e+03    1.68     0.069,0.220,0.375,0.244,0.073,0.021,0.000,0.000,0.000,0.000,0.000,0.000,0.000,0.000,0.000,0.000,0.000,0.000,0.000,0.000,0.000,0.000,0.000,0.000,0.000,0.000,0.000,0.000,0.000,0.000,0.000,0.000,0.000,0.000,0.000,0.000,0.000,0.000,0.000,0.000,0.000,0.000,0.000,0.000,0.000,0.000,0.000,0.000,0.000,0.000
TP          1214    A     152    156    0    0000    3.081300e+04    1.76     0.050,0.224,0.363,0.267,0.076,0.020,0.000,0.000,0.000,0.000,0.000,0.000,0.000,0.000,0.000,0.000,0.000,0.000,0.000,0.000,0.000,0.000,0.000,0.000,0.000,0.000,0.000,0.000,0.000,0.000,0.000,0.000,0.000,0.000,0.000,0.000,0.000,0.000,0.000,0.000,0.000,0.000,0.000,0.000,0.000,0.000,0.000,0.000,0.000,0.000
TP          1215    A     152    156    0    0000    4.329100e+04    1.73     0.052,0.233,0.352,0.272,0.073,0.016,0.002,0.000,0.000,0.000,0.000,0.000,0.000,0.000,0.000,0.000,0.000,0.000,0.000,0.000,0.000,0.000,0.000,0.000,0.000,0.000,0.000,0.000,0.000,0.000,0.000,0.000,0.000,0.000,0.000,0.000,0.000,0.000,0.000,0.000,0.000,0.000,0.000,0.000,0.000,0.000,0.000,0.000,0.000,0.000
TP          1216    A     152    156    0    0000    inf             1.86     
TP          1217    A     152    162    0    0000    0.000000e+00    0.00     0.560,0.326,0.114,0.000,0.000,0.000,0.000,0.000,0.000,0.000,0.000,0.000,0.000,0.000,0.000,0.000,0.000,0.000,0.000,0.000,0.000,0.000,0.000,0.000,0.000,0.000,0.000,0.000,0.000,0.000,0.000,0.000,0.000,0.000,0.000,0.000,0.000,0.000,0.000,0.000,0.000,0.000,0.000,0.000,0.000,0.000,0.000,0.000,0.000,0.000
TP          1218    A     152    162    0    0000    4.600000e+01    2.99     0.000,0.064,0.182,0.262,0.273,0.145,0.074,0.000,0.000,0.000,0.000,0.000,0.000,0.000,0.000,0.000,0.000,0.000,0.000,0.000,0.000,0.000,0.000,0.000,0.000,0.000,0.000,0.000,0.000,0.000,0.000,0.000,0.000,0.000,0.000,0.000,0.000,0.000,0.000,0.000,0.000,0.000,0.000,0.000,0.000,0.000,0.000,0.000,0.000,0.000
TP          1219    A     152    162    0    0000    3.730000e+02    3.62     0.026,0.031,0.092,0.224,0.239,0.225,0.111,0.052,0.000,0.000,0.000,0.000,0.000,0.000,0.000,0.000,0.000,0.000,0.000,0.000,0.000,0.000,0.000,0.000,0.000,0.000,0.000,0.000,0.000,0.000,0.000,0.000,0.000,0.000,0.000,0.000,0.000,0.000,0.000,0.000,0.000,0.000,0.000,0.000,0.000,0.000,0.000,0.000,0.000,0.000
TP          1220    A     152    162    0    0000    5.730000e+02    4.21     0.000,0.023,0.055,0.159,0.203,0.288,0.158,0.115,0.000,0.000,0.000,0.000,0.000,0.000,0.000,0.000,0.000,0.000,0.000,0.000,0.000,0.000,0.000,0.000,0.000,0.000,0.000,0.000,0.000,0.000,0.000,0.000,0.000,0.000,0.000,0.000,0.000,0.000,0.000,0.000,0.000,0.000,0.000,0.000,0.000,0.000,0.000,0.000,0.000,0.000
TP          1221    A     152    162    0    0000    2.011000e+03    4.28     0.000,0.028,0.041,0.125,0.261,0.225,0.191,0.099,0.030,0.000,0.000,0.000,0.000,0.000,0.000,0.000,0.000,0.000,0.000,0.000,0.000,0.000,0.000,0.000,0.000,0.000,0.000,0.000,0.000,0.000,0.000,0.000,0.000,0.000,0.000,0.000,0.000,0.000,0.000,0.000,0.000,0.000,0.000,0.000,0.000,0.000,0.000,0.000,0.000,0.000
TP          1222    A     152    162    0    0000    7.771000e+03    4.51     0.000,0.000,0.046,0.122,0.212,0.270,0.178,0.133,0.039,0.000,0.000,0.000,0.000,0.000,0.000,0.000,0.000,0.000,0.000,0.000,0.000,0.000,0.000,0.000,0.000,0.000,0.000,0.000,0.000,0.000,0.000,0.000,0.000,0.000,0.000,0.000,0.000,0.000,0.000,0.000,0.000,0.000,0.000,0.000,0.000,0.000,0.000,0.000,0.000,0.000
TP          1223    A     152    162    0    0000    3.081300e+04    4.58     0.000,0.000,0.051,0.120,0.202,0.244,0.193,0.119,0.070,0.000,0.000,0.000,0.000,0.000,0.000,0.000,0.000,0.000,0.000,0.000,0.000,0.000,0.000,0.000,0.000,0.000,0.000,0.000,0.000,0.000,0.000,0.000,0.000,0.000,0.000,0.000,0.000,0.000,0.000,0.000,0.000,0.000,0.000,0.000,0.000,0.000,0.000,0.000,0.000,0.000
TP          1224    A     152    162    0    0000    4.329100e+04    4.53     0.000,0.004,0.034,0.127,0.212,0.241,0.202,0.126,0.047,0.006,0.000,0.000,0.000,0.000,0.000,0.000,0.000,0.000,0.000,0.000,0.000,0.000,0.000,0.000,0.000,0.000,0.000,0.000,0.000,0.000,0.000,0.000,0.000,0.000,0.000,0.000,0.000,0.000,0.000,0.000,0.000,0.000,0.000,0.000,0.000,0.000,0.000,0.000,0.000,0.000
TP          1225    A     152    162    0    0000    inf             4.87     
TP          1226    A     153    162    0    0000    0.000000e+00    0.00     0.541,0.324,0.113,0.018,0.005,0.000,0.000,0.000,0.000,0.000,0.000,0.000,0.000,0.000,0.000,0.000,0.000,0.000,0.000,0.000,0.000,0.000,0.000,0.000,0.000,0.000,0.000,0.000,0.000,0.000,0.000,0.000,0.000,0.000,0.000,0.000,0.000,0.000,0.000,0.000,0.000,0.000,0.000,0.000,0.000,0.000,0.000,0.000,0.000,0.000
TP          1227    A     153    162    0    0000    4.600000e+01    2.81     0.032,0.095,0.183,0.235,0.215,0.134,0.064,0.028,0.013,0.000,0.000,0.000,0.000,0.000,0.000,0.000,0.000,0.000,0.000,0.000,0.000,0.000,0.000,0.000,0.000,0.000,0.000,0.000,0.000,0.000,0.000,0.000,0.000,0.000,0.000,0.000,0.000,0.000,0.000,0.000,0.000,0.000,0.000,0.000,0.000,0.000,0.000,0.000,0.000,0.000
TP          1228    A     153    162    0    0000    3.730000e+02    3.65     0.024,0.043,0.087,0.174,0.226,0.209,0.140,0.075,0.021,0.000,0.000,0.000,0.000,0.000,0.000,0.000,0.000,0.000,0.000,0.000,0.000,0.000,0.000,0.000,0.000,0.000,0.000,0.000,0.000,0.000,0.000,0.000,0.000,0.000,0.000,0.000,0.000,0.000,0.000,0.000,0.000,0.000,0.000,0.000,0.000,0.000,0.000,0.000,0.000,0.000
TP          1229    A     153    162    0    0000    5.730000e+02    4.10     0.018,0.036,0.054,0.132,0.214,0.226,0.181,0.100,0.031,0.008,0.000,0.000,0.000,0.000,0.000,0.000,0.000,0.000,0.000,0.000,0.000,0.000,0.000,0.000,0.000,0.000,0.000,0.000,0.000,0.000,0.000,0.000,0.000,0.000,0.000,0.000,0.000,0.000,0.000,0.000,0.000,0.000,0.000,0.000,0.000,0.000,0.000,0.000,0.000,0.000
TP          1230    A     153    162    0    0000    2.011000e+03    4.15     0.021,0.021,0.057,0.124,0.215,0.240,0.185,0.095,0.038,0.005,0.000,0.000,0.000,0.000,0.000,0.000,0.000,0.000,0.000,0.000,0.000,0.000,0.000,0.000,0.000,0.000,0.000,0.000,0.000,0.000,0.000,0.000,0.000,0.000,0.000,0.000,0.000,0.000,0.000,0.000,0.000,0.000,0.000,0.000,0.000,0.000,0.000,0.000,0.000,0.000
TP          1231    A     153    162    0    0000    7.771000e+03    4.28     0.015,0.023,0.057,0.103,0.216,0.237,0.199,0.104,0.040,0.006,0.000,0.000,0.000,0.000,0.000,0.000,0.000,0.000,0.000,0.000,0.000,0.000,0.000,0.000,0.000,0.000,0.000,0.000,0.000,0.000,0.000,0.000,0.000,0.000,0.000,0.000,0.000,0.000,0.000,0.000,0.000,0.000,0.000,0.000,0.000,0.000,0.000,0.000,0.000,0.000
TP          1232    A     153    162    0    0000    3.081300e+04    4.33     0.015,0.017,0.054,0.124,0.203,0.237,0.205,0.091,0.041,0.013,0.000,0.000,0.000,0.000,0.000,0.000,0.000,0.000,0.000,0.000,0.000,0.000,0.000,0.000,0.000,0.000,0.000,0.000,0.000,0.000,0.000,0.000,0.000,0.000,0.000,0.000,0.000,0.000,0.000,0.000,0.000,0.000,0.000,0.000,0.000,0.000,0.000,0.000,0.000,0.000
TP          1233    A     153    162    0    0000    4.329100e+04    4.32     0.018,0.021,0.048,0.122,0.211,0.239,0.186,0.105,0.038,0.012,0.002,0.000,0.000,0.000,0.000,0.000,0.000,0.000,0.000,0.000,0.000,0.000,0.000,0.000,0.000,0.000,0.000,0.000,0.000,0.000,0.000,0.000,0.000,0.000,0.000,0.000,0.000,0.000,0.000,0.000,0.000,0.000,0.000,0.000,0.000,0.000,0.000,0.000,0.000,0.000
TP          1234    A     153    162    0    0000    inf             4.64     
TP          1235    A     153    164    0    0000    0.000000e+00    0.00     0.490,0.332,0.127,0.039,0.010,0.001,0.000,0.000,0.000,0.000,0.000,0.000,0.000,0.000,0.000,0.000,0.000,0.000,0.000,0.000,0.000,0.000,0.000,0.000,0.000,0.000,0.000,0.000,0.000,0.000,0.000,0.000,0.000,0.000,0.000,0.000,0.000,0.000,0.000,0.000,0.000,0.000,0.000,0.000,0.000,0.000,0.000,0.000,0.000,0.000
TP          1236    A     153    164    0    0000    0.000000e+00    0.00     0.479,0.330,0.134,0.044,0.011,0.002,0.000,0.000,0.000,0.000,0.000,0.000,0.000,0.000,0.000,0.000,0.000,0.000,0.000,0.000,0.000,0.000,0.000,0.000,0.000,0.000,0.000,0.000,0.000,0.000,0.000,0.000,0.000,0.000,0.000,0.000,0.000,0.000,0.000,0.000,0.000,0.000,0.000,0.000,0.000,0.000,0.000,0.000,0.000,0.000
TP          1237    A     153    164    0    0000    4.600000e+01    3.40     0.031,0.063,0.120,0.171,0.204,0.180,0.129,0.065,0.028,0.010,0.000,0.000,0.000,0.000,0.000,0.000,0.000,0.000,0.000,0.000,0.000,0.000,0.000,0.000,0.000,0.000,0.000,0.000,0.000,0.000,0.000,0.000,0.000,0.000,0.000,0.000,0.000,0.000,0.000,0.000,0.000,0.000,0.000,0.000,0.000,0.000,0.000,0.000,0.000,0.000
TP          1238    A     153    164    0    0000    4.600000e+01    3.40     0.030,0.057,0.116,0.186,0.203,0.178,0.125,0.067,0.029,0.011,0.000,0.000,0.000,0.000,0.000,0.000,0.000,0.000,0.000,0.000,0.000,0.000,0.000,0.000,0.000,0.000,0.000,0.000,0.000,0.000,0.000,0.000,0.000,0.000,0.000,0.000,0.000,0.000,0.000,0.000,0.000,0.000,0.000,0.000,0.000,0.000,0.000,0.000,0.000,0.000
TP          1239    A     153    164    0    0000    3.730000e+02    4.37     0.021,0.030,0.049,0.108,0.167,0.204,0.185,0.127,0.069,0.028,0.011,0.000,0.000,0.000,0.000,0.000,0.000,0.000,0.000,0.000,0.000,0.000,0.000,0.000,0.000,0.000,0.000,0.000,0.000,0.000,0.000,0.000,0.000,0.000,0.000,0.000,0.000,0.000,0.000,0.000,0.000,0.000,0.000,0.000,0.000,0.000,0.000,0.000,0.000,0.000
TP          1240    A     153    164    0    0000    3.730000e+02    4.35     0.020,0.029,0.054,0.103,0.167,0.200,0.193,0.128,0.069,0.027,0.009,0.000,0.000,0.000,0.000,0.000,0.000,0.000,0.000,0.000,0.000,0.000,0.000,0.000,0.000,0.000,0.000,0.000,0.000,0.000,0.000,0.000,0.000,0.000,0.000,0.000,0.000,0.000,0.000,0.000,0.000,0.000,0.000,0.000,0.000,0.000,0.000,0.000,0.000,0.000
TP          1241    A     153    164    0    0000    5.730000e+02    4.94     0.000,0.024,0.032,0.064,0.121,0.188,0.213,0.181,0.104,0.054,0.019,0.000,0.000,0.000,0.000,0.000,0.000,0.000,0.000,0.000,0.000,0.000,0.000,0.000,0.000,0.000,0.000,0.000,0.000,0.000,0.000,0.000,0.000,0.000,0.000,0.000,0.000,0.000,0.000,0.000,0.000,0.000,0.000,0.000,0.000,0.000,0.000,0.000,0.000,0.000
TP          1242    A     153    164    0    0000    5.730000e+02    4.84     0.000,0.027,0.035,0.066,0.128,0.195,0.207,0.168,0.104,0.051,0.018,0.000,0.000,0.000,0.000,0.000,0.000,0.000,0.000,0.000,0.000,0.000,0.000,0.000,0.000,0.000,0.000,0.000,0.000,0.000,0.000,0.000,0.000,0.000,0.000,0.000,0.000,0.000,0.000,0.000,0.000,0.000,0.000,0.000,0.000,0.000,0.000,0.000,0.000,0.000
TP          1243    A     153    164    0    0000    2.011000e+03    4.93     0.000,0.018,0.030,0.069,0.132,0.198,0.213,0.171,0.105,0.046,0.017,0.000,0.000,0.000,0.000,0.000,0.000,0.000,0.000,0.000,0.000,0.000,0.000,0.000,0.000,0.000,0.000,0.000,0.000,0.000,0.000,0.000,0.000,0.000,0.000,0.000,0.000,0.000,0.000,0.000,0.000,0.000,0.000,0.000,0.000,0.000,0.000,0.000,0.000,0.000
TP          1244    A     153    164    0    0000    2.011000e+03    4.99     0.000,0.019,0.027,0.067,0.128,0.186,0.221,0.174,0.106,0.051,0.022,0.000,0.000,0.000,0.000,0.000,0.000,0.000,0.000,0.000,0.000,0.000,0.000,0.000,0.000,0.000,0.000,0.000,0.000,0.000,0.000,0.000,0.000,0.000,0.000,0.000,0.000,0.000,0.000,0.000,0.000,0.000,0.000,0.000,0.000,0.000,0.000,0.000,0.000,0.000
TP          1245    A     153    164    0    0000    7.771000e+03    4.78     0.000,0.025,0.032,0.067,0.128,0.191,0.212,0.170,0.108,0.050,0.017,0.000,0.000,0.000,0.000,0.000,0.000,0.000,0.000,0.000,0.000,0.000,0.000,0.000,0.000,0.000,0.000,0.000,0.000,0.000,0.000,0.000,0.000,0.000,0.000,0.000,0.000,0.000,0.000,0.000,0.000,0.000,0.000,0.000,0.000,0.000,0.000,0.000,0.000,0.000
TP          1246    A     153    164    0    0000    7.771000e+03    4.98     0.000,0.018,0.026,0.062,0.123,0.191,0.219,0.181,0.109,0.052,0.019,0.000,0.000,0.000,0.000,0.000,0.000,0.000,0.000,0.000,0.000,0.000,0.000,0.000,0.000,0.000,0.000,0.000,0.000,0.000,0.000,0.000,0.000,0.000,0.000,0.000,0.000,0.000,0.000,0.000,0.000,0.000,0.000,0.000,0.000,0.000,0.000,0.000,0.000,0.000
TP          1247    A     153    164    0    0000    3.081300e+04    5.16     0.000,0.018,0.025,0.059,0.115,0.184,0.210,0.181,0.116,0.060,0.022,0.008,0.000,0.000,0.000,0.000,0.000,0.000,0.000,0.000,0.000,0.000,0.000,0.000,0.000,0.000,0.000,0.000,0.000,0.000,0.000,0.000,0.000,0.000,0.000,0.000,0.000,0.000,0.000,0.000,0.000,0.000,0.000,0.000,0.000,0.000,0.000,0.000,0.000,0.000
TP          1248    A     153    164    0    0000    3.081300e+04    5.13     0.000,0.015,0.022,0.059,0.121,0.176,0.215,0.189,0.120,0.054,0.022,0.008,0.000,0.000,0.000,0.000,0.000,0.000,0.000,0.000,0.000,0.000,0.000,0.000,0.000,0.000,0.000,0.000,0.000,0.000,0.000,0.000,0.000,0.000,0.000,0.000,0.000,0.000,0.000,0.000,0.000,0.000,0.000,0.000,0.000,0.000,0.000,0.000,0.000,0.000
TP          1249    A     153    164    0    0000    4.329100e+04    5.10     0.000,0.015,0.025,0.057,0.117,0.183,0.217,0.182,0.117,0.058,0.023,0.007,0.000,0.000,0.000,0.000,0.000,0.000,0.000,0.000,0.000,0.000,0.000,0.000,0.000,0.000,0.000,0.000,0.000,0.000,0.000,0.000,0.000,0.000,0.000,0.000,0.000,0.000,0.000,0.000,0.000,0.000,0.000,0.000,0.000,0.000,0.000,0.000,0.000,0.000
TP          1250    A     153    164    0    0000    4.329100e+04    5.20     0.000,0.013,0.022,0.056,0.115,0.181,0.216,0.188,0.120,0.060,0.022,0.007,0.000,0.000,0.000,0.000,0.000,0.000,0.000,0.000,0.000,0.000,0.000,0.000,0.000,0.000,0.000,0.000,0.000,0.000,0.000,0.000,0.000,0.000,0.000,0.000,0.000,0.000,0.000,0.000,0.000,0.000,0.000,0.000,0.000,0.000,0.000,0.000,0.000,0.000
TP          1251    A     153    164    0    0000    inf             5.51     
TP          1252    A     153    164    0    0000    inf             5.49     
TP          1253    A     153    165    0    0000    0.000000e+00    0.00     0.479,0.342,0.133,0.046,0.000,0.000,0.000,0.000,0.000,0.000,0.000,0.000,0.000,0.000,0.000,0.000,0.000,0.000,0.000,0.000,0.000,0.000,0.000,0.000,0.000,0.000,0.000,0.000,0.000,0.000,0.000,0.000,0.000,0.000,0.000,0.000,0.000,0.000,0.000,0.000,0.000,0.000,0.000,0.000,0.000,0.000,0.000,0.000,0.000,0.000
TP          1254    A     153    165    0    0000    0.000000e+00    0.00     0.462,0.333,0.152,0.043,0.011,0.000,0.000,0.000,0.000,0.000,0.000,0.000,0.000,0.000,0.000,0.000,0.000,0.000,0.000,0.000,0.000,0.000,0.000,0.000,0.000,0.000,0.000,0.000,0.000,0.000,0.000,0.000,0.000,0.000,0.000,0.000,0.000,0.000,0.000,0.000,0.000,0.000,0.000,0.000,0.000,0.000,0.000,0.000,0.000,0.000
TP          1255    A     153    165    0    0000    4.600000e+01    3.96     0.034,0.000,0.115,0.159,0.194,0.197,0.139,0.090,0.046,0.026,0.000,0.000,0.000,0.000,0.000,0.000,0.000,0.000,0.000,0.000,0.000,0.000,0.000,0.000,0.000,0.000,0.000,0.000,0.000,0.000,0.000,0.000,0.000,0.000,0.000,0.000,0.000,0.000,0.000,0.000,0.000,0.000,0.000,0.000,0.000,0.000,0.000,0.000,0.000,0.000
TP          1256    A     153    165    0    0000    4.600000e+01    3.87     0.030,0.045,0.105,0.170,0.194,0.202,0.128,0.073,0.040,0.013,0.000,0.000,0.000,0.000,0.000,0.000,0.000,0.000,0.000,0.000,0.000,0.000,0.000,0.000,0.000,0.000,0.000,0.000,0.000,0.000,0.000,0.000,0.000,0.000,0.000,0.000,0.000,0.000,0.000,0.000,0.000,0.000,0.000,0.000,0.000,0.000,0.000,0.000,0.000,0.000
TP          1257    A     153    165    0    0000    3.730000e+02    5.07     0.021,0.000,0.026,0.066,0.150,0.176,0.183,0.160,0.095,0.075,0.025,0.023,0.000,0.000,0.000,0.000,0.000,0.000,0.000,0.000,0.000,0.000,0.000,0.000,0.000,0.000,0.000,0.000,0.000,0.000,0.000,0.000,0.000,0.000,0.000,0.000,0.000,0.000,0.000,0.000,0.000,0.000,0.000,0.000,0.000,0.000,0.000,0.000,0.000,0.000
TP          1258    A     153    165    0    0000    3.730000e+02    4.94     0.000,0.037,0.035,0.078,0.143,0.187,0.214,0.151,0.096,0.041,0.018,0.000,0.000,0.000,0.000,0.000,0.000,0.000,0.000,0.000,0.000,0.000,0.000,0.000,0.000,0.000,0.000,0.000,0.000,0.000,0.000,0.000,0.000,0.000,0.000,0.000,0.000,0.000,0.000,0.000,0.000,0.000,0.000,0.000,0.000,0.000,0.000,0.000,0.000,0.000
TP          1259    A     153    165    0    0000    5.730000e+02    5.93     0.000,0.000,0.021,0.054,0.102,0.163,0.177,0.179,0.159,0.076,0.038,0.031,0.000,0.000,0.000,0.000,0.000,0.000,0.000,0.000,0.000,0.000,0.000,0.000,0.000,0.000,0.000,0.000,0.000,0.000,0.000,0.000,0.000,0.000,0.000,0.000,0.000,0.000,0.000,0.000,0.000,0.000,0.000,0.000,0.000,0.000,0.000,0.000,0.000,0.000
TP          1260    A     153    165    0    0000    5.730000e+02    5.55     0.000,0.000,0.021,0.045,0.095,0.153,0.203,0.204,0.145,0.083,0.040,0.010,0.000,0.000,0.000,0.000,0.000,0.000,0.000,0.000,0.000,0.000,0.000,0.000,0.000,0.000,0.000,0.000,0.000,0.000,0.000,0.000,0.000,0.000,0.000,0.000,0.000,0.000,0.000,0.000,0.000,0.000,0.000,0.000,0.000,0.000,0.000,0.000,0.000,0.000
TP          1261    A     153    165    0    0000    2.011000e+03    5.80     0.000,0.000,0.030,0.000,0.092,0.162,0.204,0.186,0.141,0.123,0.038,0.024,0.000,0.000,0.000,0.000,0.000,0.000,0.000,0.000,0.000,0.000,0.000,0.000,0.000,0.000,0.000,0.000,0.000,0.000,0.000,0.000,0.000,0.000,0.000,0.000,0.000,0.000,0.000,0.000,0.000,0.000,0.000,0.000,0.000,0.000,0.000,0.000,0.000,0.000
TP          1262    A     153    165    0    0000    2.011000e+03    5.57     0.012,0.000,0.015,0.047,0.101,0.165,0.219,0.190,0.157,0.056,0.032,0.007,0.000,0.000,0.000,0.000,0.000,0.000,0.000,0.000,0.000,0.000,0.000,0.000,0.000,0.000,0.000,0.000,0.000,0.000,0.000,0.000,0.000,0.000,0.000,0.000,0.000,0.000,0.000,0.000,0.000,0.000,0.000,0.000,0.000,0.000,0.000,0.000,0.000,0.000
TP          1263    A     153    165    0    0000    7.771000e+03    5.70     0.015,0.000,0.020,0.000,0.095,0.156,0.191,0.211,0.160,0.119,0.032,0.000,0.000,0.000,0.000,0.000,0.000,0.000,0.000,0.000,0.000,0.000,0.000,0.000,0.000,0.000,0.000,0.000,0.000,0.000,0.000,0.000,0.000,0.000,0.000,0.000,0.000,0.000,0.000,0.000,0.000,0.000,0.000,0.000,0.000,0.000,0.000,0.000,0.000,0.000
TP          1264    A     153    165    0    0000    7.771000e+03    5.60     0.012,0.000,0.015,0.043,0.096,0.166,0.214,0.184,0.151,0.079,0.026,0.014,0.000,0.000,0.000,0.000,0.000,0.000,0.000,0.000,0.000,0.000,0.000,0.000,0.000,0.000,0.000,0.000,0.000,0.000,0.000,0.000,0.000,0.000,0.000,0.000,0.000,0.000,0.000,0.000,0.000,0.000,0.000,0.000,0.000,0.000,0.000,0.000,0.000,0.000
TP          1265    A     153    165    0    0000    3.081300e+04    5.97     0.000,0.011,0.022,0.000,0.089,0.154,0.199,0.192,0.183,0.112,0.038,0.000,0.000,0.000,0.000,0.000,0.000,0.000,0.000,0.000,0.000,0.000,0.000,0.000,0.000,0.000,0.000,0.000,0.000,0.000,0.000,0.000,0.000,0.000,0.000,0.000,0.000,0.000,0.000,0.000,0.000,0.000,0.000,0.000,0.000,0.000,0.000,0.000,0.000,0.000
TP          1266    A     153    165    0    0000    3.081300e+04    5.79     0.000,0.000,0.015,0.051,0.078,0.139,0.212,0.229,0.143,0.089,0.036,0.008,0.000,0.000,0.000,0.000,0.000,0.000,0.000,0.000,0.000,0.000,0.000,0.000,0.000,0.000,0.000,0.000,0.000,0.000,0.000,0.000,0.000,0.000,0.000,0.000,0.000,0.000,0.000,0.000,0.000,0.000,0.000,0.000,0.000,0.000,0.000,0.000,0.000,0.000
TP          1267    A     153    165    0    0000    4.329100e+04    5.84     0.000,0.000,0.018,0.082,0.083,0.137,0.210,0.194,0.142,0.095,0.038,0.000,0.000,0.000,0.000,0.000,0.000,0.000,0.000,0.000,0.000,0.000,0.000,0.000,0.000,0.000,0.000,0.000,0.000,0.000,0.000,0.000,0.000,0.000,0.000,0.000,0.000,0.000,0.000,0.000,0.000,0.000,0.000,0.000,0.000,0.000,0.000,0.000,0.000,0.000
TP          1268    A     153    165    0    0000    4.329100e+04    5.65     0.000,0.003,0.008,0.056,0.100,0.155,0.211,0.197,0.134,0.087,0.041,0.009,0.000,0.000,0.000,0.000,0.000,0.000,0.000,0.000,0.000,0.000,0.000,0.000,0.000,0.000,0.000,0.000,0.000,0.000,0.000,0.000,0.000,0.000,0.000,0.000,0.000,0.000,0.000,0.000,0.000,0.000,0.000,0.000,0.000,0.000,0.000,0.000,0.000,0.000
TP          1269    A     153    165    0    0000    inf             6.67     
TP          1270    A     153    165    0    0000    inf             6.13     
TP          1271    A     157    167    0    0000    0.000000e+00    0.00     0.520,0.301,0.127,0.037,0.013,0.002,0.000,0.000,0.000,0.000,0.000,0.000,0.000,0.000,0.000,0.000,0.000,0.000,0.000,0.000,0.000,0.000,0.000,0.000,0.000,0.000,0.000,0.000,0.000,0.000,0.000,0.000,0.000,0.000,0.000,0.000,0.000,0.000,0.000,0.000,0.000,0.000,0.000,0.000,0.000,0.000,0.000,0.000,0.000,0.000
TP          1272    A     157    167    0    0000    4.600000e+01    2.84     0.027,0.087,0.181,0.233,0.209,0.143,0.076,0.033,0.011,0.000,0.000,0.000,0.000,0.000,0.000,0.000,0.000,0.000,0.000,0.000,0.000,0.000,0.000,0.000,0.000,0.000,0.000,0.000,0.000,0.000,0.000,0.000,0.000,0.000,0.000,0.000,0.000,0.000,0.000,0.000,0.000,0.000,0.000,0.000,0.000,0.000,0.000,0.000,0.000,0.000
TP          1273    A     157    167    0    0000    3.730000e+02    3.75     0.018,0.035,0.091,0.173,0.224,0.198,0.137,0.078,0.033,0.014,0.000,0.000,0.000,0.000,0.000,0.000,0.000,0.000,0.000,0.000,0.000,0.000,0.000,0.000,0.000,0.000,0.000,0.000,0.000,0.000,0.000,0.000,0.000,0.000,0.000,0.000,0.000,0.000,0.000,0.000,0.000,0.000,0.000,0.000,0.000,0.000,0.000,0.000,0.000,0.000
TP          1274    A     157    167    0    0000    5.730000e+02    4.29     0.014,0.028,0.060,0.115,0.191,0.207,0.184,0.113,0.057,0.024,0.006,0.000,0.000,0.000,0.000,0.000,0.000,0.000,0.000,0.000,0.000,0.000,0.000,0.000,0.000,0.000,0.000,0.000,0.000,0.000,0.000,0.000,0.000,0.000,0.000,0.000,0.000,0.000,0.000,0.000,0.000,0.000,0.000,0.000,0.000,0.000,0.000,0.000,0.000,0.000
TP          1275    A     157    167    0    0000    2.011000e+03    4.83     0.000,0.014,0.033,0.081,0.159,0.206,0.211,0.160,0.084,0.038,0.014,0.000,0.000,0.000,0.000,0.000,0.000,0.000,0.000,0.000,0.000,0.000,0.000,0.000,0.000,0.000,0.000,0.000,0.000,0.000,0.000,0.000,0.000,0.000,0.000,0.000,0.000,0.000,0.000,0.000,0.000,0.000,0.000,0.000,0.000,0.000,0.000,0.000,0.000,0.000
TP          1276    A     157    167    0    0000    7.771000e+03    5.28     0.000,0.012,0.018,0.053,0.121,0.184,0.224,0.194,0.119,0.052,0.018,0.006,0.000,0.000,0.000,0.000,0.000,0.000,0.000,0.000,0.000,0.000,0.000,0.000,0.000,0.000,0.000,0.000,0.000,0.000,0.000,0.000,0.000,0.000,0.000,0.000,0.000,0.000,0.000,0.000,0.000,0.000,0.000,0.000,0.000,0.000,0.000,0.000,0.000,0.000
TP          1277    A     157    167    0    0000    3.081300e+04    5.39     0.000,0.010,0.017,0.048,0.106,0.181,0.218,0.200,0.128,0.062,0.022,0.008,0.000,0.000,0.000,0.000,0.000,0.000,0.000,0.000,0.000,0.000,0.000,0.000,0.000,0.000,0.000,0.000,0.000,0.000,0.000,0.000,0.000,0.000,0.000,0.000,0.000,0.000,0.000,0.000,0.000,0.000,0.000,0.000,0.000,0.000,0.000,0.000,0.000,0.000
TP          1278    A     157    167    0    0000    4.329100e+04    5.39     0.000,0.008,0.018,0.046,0.111,0.185,0.224,0.196,0.125,0.059,0.022,0.006,0.000,0.000,0.000,0.000,0.000,0.000,0.000,0.000,0.000,0.000,0.000,0.000,0.000,0.000,0.000,0.000,0.000,0.000,0.000,0.000,0.000,0.000,0.000,0.000,0.000,0.000,0.000,0.000,0.000,0.000,0.000,0.000,0.000,0.000,0.000,0.000,0.000,0.000
TP          1279    A     157    167    0    0000    inf             5.61     
TP          1280    A     158    167    0    0000    0.000000e+00    0.00     0.548,0.293,0.116,0.031,0.009,0.002,0.000,0.000,0.000,0.000,0.000,0.000,0.000,0.000,0.000,0.000,0.000,0.000,0.000,0.000,0.000,0.000,0.000,0.000,0.000,0.000,0.000,0.000,0.000,0.000,0.000,0.000,0.000,0.000,0.000,0.000,0.000,0.000,0.000,0.000,0.000,0.000,0.000,0.000,0.000,0.000,0.000,0.000,0.000,0.000
TP          1281    A     158    167    0    0000    4.600000e+01    2.57     0.036,0.106,0.216,0.248,0.196,0.115,0.055,0.020,0.007,0.000,0.000,0.000,0.000,0.000,0.000,0.000,0.000,0.000,0.000,0.000,0.000,0.000,0.000,0.000,0.000,0.000,0.000,0.000,0.000,0.000,0.000,0.000,0.000,0.000,0.000,0.000,0.000,0.000,0.000,0.000,0.000,0.000,0.000,0.000,0.000,0.000,0.000,0.000,0.000,0.000
TP          1282    A     158    167    0    0000    3.730000e+02    3.26     0.027,0.056,0.129,0.205,0.232,0.188,0.099,0.043,0.017,0.004,0.000,0.000,0.000,0.000,0.000,0.000,0.000,0.000,0.000,0.000,0.000,0.000,0.000,0.000,0.000,0.000,0.000,0.000,0.000,0.000,0.000,0.000,0.000,0.000,0.000,0.000,0.000,0.000,0.000,0.000,0.000,0.000,0.000,0.000,0.000,0.000,0.000,0.000,0.000,0.000
TP          1283    A     158    167    0    0000    5.730000e+02    3.69     0.022,0.041,0.086,0.174,0.228,0.210,0.141,0.064,0.026,0.008,0.000,0.000,0.000,0.000,0.000,0.000,0.000,0.000,0.000,0.000,0.000,0.000,0.000,0.000,0.000,0.000,0.000,0.000,0.000,0.000,0.000,0.000,0.000,0.000,0.000,0.000,0.000,0.000,0.000,0.000,0.000,0.000,0.000,0.000,0.000,0.000,0.000,0.000,0.000,0.000
TP          1284    A     158    167    0    0000    2.011000e+03    4.22     0.015,0.022,0.058,0.126,0.197,0.226,0.181,0.107,0.046,0.017,0.004,0.000,0.000,0.000,0.000,0.000,0.000,0.000,0.000,0.000,0.000,0.000,0.000,0.000,0.000,0.000,0.000,0.000,0.000,0.000,0.000,0.000,0.000,0.000,0.000,0.000,0.000,0.000,0.000,0.000,0.000,0.000,0.000,0.000,0.000,0.000,0.000,0.000,0.000,0.000
TP          1285    A     158    167    0    0000    7.771000e+03    4.65     0.000,0.013,0.037,0.084,0.175,0.233,0.222,0.140,0.065,0.024,0.007,0.000,0.000,0.000,0.000,0.000,0.000,0.000,0.000,0.000,0.000,0.000,0.000,0.000,0.000,0.000,0.000,0.000,0.000,0.000,0.000,0.000,0.000,0.000,0.000,0.000,0.000,0.000,0.000,0.000,0.000,0.000,0.000,0.000,0.000,0.000,0.000,0.000,0.000,0.000
TP          1286    A     158    167    0    0000    3.081300e+04    4.83     0.000,0.012,0.029,0.075,0.163,0.226,0.232,0.155,0.071,0.027,0.008,0.000,0.000,0.000,0.000,0.000,0.000,0.000,0.000,0.000,0.000,0.000,0.000,0.000,0.000,0.000,0.000,0.000,0.000,0.000,0.000,0.000,0.000,0.000,0.000,0.000,0.000,0.000,0.000,0.000,0.000,0.000,0.000,0.000,0.000,0.000,0.000,0.000,0.000,0.000
TP          1287    A     158    167    0    0000    4.329100e+04    4.82     0.010,0.011,0.026,0.076,0.162,0.233,0.226,0.153,0.069,0.025,0.008,0.000,0.000,0.000,0.000,0.000,0.000,0.000,0.000,0.000,0.000,0.000,0.000,0.000,0.000,0.000,0.000,0.000,0.000,0.000,0.000,0.000,0.000,0.000,0.000,0.000,0.000,0.000,0.000,0.000,0.000,0.000,0.000,0.000,0.000,0.000,0.000,0.000,0.000,0.000
TP          1288    A     158    167    0    0000    inf             5.01     
TP          1289    A     158    169    0    0000    0.000000e+00    0.00     0.454,0.324,0.149,0.051,0.017,0.005,0.000,0.000,0.000,0.000,0.000,0.000,0.000,0.000,0.000,0.000,0.000,0.000,0.000,0.000,0.000,0.000,0.000,0.000,0.000,0.000,0.000,0.000,0.000,0.000,0.000,0.000,0.000,0.000,0.000,0.000,0.000,0.000,0.000,0.000,0.000,0.000,0.000,0.000,0.000,0.000,0.000,0.000,0.000,0.000
TP          1290    A     158    169    0    0000    4.600000e+01    2.02     0.059,0.156,0.248,0.235,0.160,0.091,0.037,0.013,0.000,0.000,0.000,0.000,0.000,0.000,0.000,0.000,0.000,0.000,0.000,0.000,0.000,0.000,0.000,0.000,0.000,0.000,0.000,0.000,0.000,0.000,0.000,0.000,0.000,0.000,0.000,0.000,0.000,0.000,0.000,0.000,0.000,0.000,0.000,0.000,0.000,0.000,0.000,0.000,0.000,0.000
TP          1291    A     158    169    0    0000    3.730000e+02    2.56     0.037,0.102,0.199,0.233,0.193,0.128,0.066,0.030,0.012,0.000,0.000,0.000,0.000,0.000,0.000,0.000,0.000,0.000,0.000,0.000,0.000,0.000,0.000,0.000,0.000,0.000,0.000,0.000,0.000,0.000,0.000,0.000,0.000,0.000,0.000,0.000,0.000,0.000,0.000,0.000,0.000,0.000,0.000,0.000,0.000,0.000,0.000,0.000,0.000,0.000
TP          1292    A     158    169    0    0000    5.730000e+02    2.91     0.031,0.082,0.157,0.215,0.216,0.152,0.088,0.041,0.019,0.000,0.000,0.000,0.000,0.000,0.000,0.000,0.000,0.000,0.000,0.000,0.000,0.000,0.000,0.000,0.000,0.000,0.000,0.000,0.000,0.000,0.000,0.000,0.000,0.000,0.000,0.000,0.000,0.000,0.000,0.000,0.000,0.000,0.000,0.000,0.000,0.000,0.000,0.000,0.000,0.000
TP          1293    A     158    169    0    0000    2.011000e+03    3.63     0.020,0.042,0.101,0.163,0.203,0.194,0.136,0.082,0.041,0.017,0.000,0.000,0.000,0.000,0.000,0.000,0.000,0.000,0.000,0.000,0.000,0.000,0.000,0.000,0.000,0.000,0.000,0.000,0.000,0.000,0.000,0.000,0.000,0.000,0.000,0.000,0.000,0.000,0.000,0.000,0.000,0.000,0.000,0.000,0.000,0.000,0.000,0.000,0.000,0.000
TP          1294    A     158    169    0    0000    7.771000e+03    4.58     0.020,0.021,0.043,0.086,0.149,0.207,0.194,0.141,0.080,0.041,0.018,0.000,0.000,0.000,0.000,0.000,0.000,0.000,0.000,0.000,0.000,0.000,0.000,0.000,0.000,0.000,0.000,0.000,0.000,0.000,0.000,0.000,0.000,0.000,0.000,0.000,0.000,0.000,0.000,0.000,0.000,0.000,0.000,0.000,0.000,0.000,0.000,0.000,0.000,0.000
TP          1295    A     158    169    0    0000    3.081300e+04    5.11     0.000,0.016,0.026,0.054,0.117,0.185,0.214,0.188,0.111,0.055,0.022,0.012,0.000,0.000,0.000,0.000,0.000,0.000,0.000,0.000,0.000,0.000,0.000,0.000,0.000,0.000,0.000,0.000,0.000,0.000,0.000,0.000,0.000,0.000,0.000,0.000,0.000,0.000,0.000,0.000,0.000,0.000,0.000,0.000,0.000,0.000,0.000,0.000,0.000,0.000
TP          1296    A     158    169    0    0000    4.329100e+04    5.06     0.000,0.013,0.028,0.054,0.125,0.190,0.211,0.180,0.111,0.056,0.020,0.011,0.000,0.000,0.000,0.000,0.000,0.000,0.000,0.000,0.000,0.000,0.000,0.000,0.000,0.000,0.000,0.000,0.000,0.000,0.000,0.000,0.000,0.000,0.000,0.000,0.000,0.000,0.000,0.000,0.000,0.000,0.000,0.000,0.000,0.000,0.000,0.000,0.000,0.000
TP          1297    A     158    169    0    0000    inf             5.48     
TP          1298    A     159    167    0    0000    0.000000e+00    0.00     0.569,0.274,0.092,0.032,0.000,0.033,0.000,0.000,0.000,0.000,0.000,0.000,0.000,0.000,0.000,0.000,0.000,0.000,0.000,0.000,0.000,0.000,0.000,0.000,0.000,0.000,0.000,0.000,0.000,0.000,0.000,0.000,0.000,0.000,0.000,0.000,0.000,0.000,0.000,0.000,0.000,0.000,0.000,0.000,0.000,0.000,0.000,0.000,0.000,0.000
TP          1299    A     159    167    0    0000    4.600000e+01    1.92     0.081,0.226,0.238,0.231,0.137,0.077,0.010,0.000,0.000,0.000,0.000,0.000,0.000,0.000,0.000,0.000,0.000,0.000,0.000,0.000,0.000,0.000,0.000,0.000,0.000,0.000,0.000,0.000,0.000,0.000,0.000,0.000,0.000,0.000,0.000,0.000,0.000,0.000,0.000,0.000,0.000,0.000,0.000,0.000,0.000,0.000,0.000,0.000,0.000,0.000
TP          1300    A     159    167    0    0000    3.730000e+02    2.45     0.044,0.157,0.229,0.246,0.156,0.106,0.043,0.019,0.000,0.000,0.000,0.000,0.000,0.000,0.000,0.000,0.000,0.000,0.000,0.000,0.000,0.000,0.000,0.000,0.000,0.000,0.000,0.000,0.000,0.000,0.000,0.000,0.000,0.000,0.000,0.000,0.000,0.000,0.000,0.000,0.000,0.000,0.000,0.000,0.000,0.000,0.000,0.000,0.000,0.000
TP          1301    A     159    167    0    0000    5.730000e+02    2.83     0.048,0.099,0.187,0.256,0.189,0.117,0.075,0.019,0.010,0.000,0.000,0.000,0.000,0.000,0.000,0.000,0.000,0.000,0.000,0.000,0.000,0.000,0.000,0.000,0.000,0.000,0.000,0.000,0.000,0.000,0.000,0.000,0.000,0.000,0.000,0.000,0.000,0.000,0.000,0.000,0.000,0.000,0.000,0.000,0.000,0.000,0.000,0.000,0.000,0.000
TP          1302    A     159    167    0    0000    2.011000e+03    3.39     0.023,0.063,0.136,0.208,0.232,0.166,0.111,0.046,0.015,0.000,0.000,0.000,0.000,0.000,0.000,0.000,0.000,0.000,0.000,0.000,0.000,0.000,0.000,0.000,0.000,0.000,0.000,0.000,0.000,0.000,0.000,0.000,0.000,0.000,0.000,0.000,0.000,0.000,0.000,0.000,0.000,0.000,0.000,0.000,0.000,0.000,0.000,0.000,0.000,0.000
TP          1303    A     159    167    0    0000    7.771000e+03    3.76     0.013,0.037,0.089,0.205,0.249,0.214,0.120,0.053,0.021,0.000,0.000,0.000,0.000,0.000,0.000,0.000,0.000,0.000,0.000,0.000,0.000,0.000,0.000,0.000,0.000,0.000,0.000,0.000,0.000,0.000,0.000,0.000,0.000,0.000,0.000,0.000,0.000,0.000,0.000,0.000,0.000,0.000,0.000,0.000,0.000,0.000,0.000,0.000,0.000,0.000
TP          1304    A     159    167    0    0000    3.081300e+04    3.92     0.018,0.029,0.087,0.179,0.224,0.227,0.137,0.071,0.016,0.011,0.000,0.000,0.000,0.000,0.000,0.000,0.000,0.000,0.000,0.000,0.000,0.000,0.000,0.000,0.000,0.000,0.000,0.000,0.000,0.000,0.000,0.000,0.000,0.000,0.000,0.000,0.000,0.000,0.000,0.000,0.000,0.000,0.000,0.000,0.000,0.000,0.000,0.000,0.000,0.000
TP          1305    A     159    167    0    0000    4.329100e+04    3.89     0.015,0.035,0.083,0.162,0.244,0.226,0.141,0.063,0.022,0.010,0.000,0.000,0.000,0.000,0.000,0.000,0.000,0.000,0.000,0.000,0.000,0.000,0.000,0.000,0.000,0.000,0.000,0.000,0.000,0.000,0.000,0.000,0.000,0.000,0.000,0.000,0.000,0.000,0.000,0.000,0.000,0.000,0.000,0.000,0.000,0.000,0.000,0.000,0.000,0.000
TP          1306    A     159    167    0    0000    inf             4.37     
TP          1307    A     160    167    0    0000    0.000000e+00    0.00     0.637,0.277,0.072,0.014,0.000,0.000,0.000,0.000,0.000,0.000,0.000,0.000,0.000,0.000,0.000,0.000,0.000,0.000,0.000,0.000,0.000,0.000,0.000,0.000,0.000,0.000,0.000,0.000,0.000,0.000,0.000,0.000,0.000,0.000,0.000,0.000,0.000,0.000,0.000,0.000,0.000,0.000,0.000,0.000,0.000,0.000,0.000,0.000,0.000,0.000
TP          1308    A     160    167    0    0000    4.600000e+01    1.38     0.191,0.277,0.275,0.140,0.078,0.020,0.019,0.000,0.000,0.000,0.000,0.000,0.000,0.000,0.000,0.000,0.000,0.000,0.000,0.000,0.000,0.000,0.000,0.000,0.000,0.000,0.000,0.000,0.000,0.000,0.000,0.000,0.000,0.000,0.000,0.000,0.000,0.000,0.000,0.000,0.000,0.000,0.000,0.000,0.000,0.000,0.000,0.000,0.000,0.000
TP          1309    A     160    167    0    0000    3.730000e+02    1.68     0.184,0.224,0.248,0.169,0.099,0.042,0.021,0.015,0.000,0.000,0.000,0.000,0.000,0.000,0.000,0.000,0.000,0.000,0.000,0.000,0.000,0.000,0.000,0.000,0.000,0.000,0.000,0.000,0.000,0.000,0.000,0.000,0.000,0.000,0.000,0.000,0.000,0.000,0.000,0.000,0.000,0.000,0.000,0.000,0.000,0.000,0.000,0.000,0.000,0.000
TP          1310    A     160    167    0    0000    5.730000e+02    1.95     0.082,0.264,0.227,0.190,0.134,0.060,0.043,0.000,0.000,0.000,0.000,0.000,0.000,0.000,0.000,0.000,0.000,0.000,0.000,0.000,0.000,0.000,0.000,0.000,0.000,0.000,0.000,0.000,0.000,0.000,0.000,0.000,0.000,0.000,0.000,0.000,0.000,0.000,0.000,0.000,0.000,0.000,0.000,0.000,0.000,0.000,0.000,0.000,0.000,0.000
TP          1311    A     160    167    0    0000    2.011000e+03    2.71     0.000,0.111,0.192,0.268,0.218,0.114,0.053,0.032,0.013,0.000,0.000,0.000,0.000,0.000,0.000,0.000,0.000,0.000,0.000,0.000,0.000,0.000,0.000,0.000,0.000,0.000,0.000,0.000,0.000,0.000,0.000,0.000,0.000,0.000,0.000,0.000,0.000,0.000,0.000,0.000,0.000,0.000,0.000,0.000,0.000,0.000,0.000,0.000,0.000,0.000
TP          1312    A     160    167    0    0000    7.771000e+03    3.05     0.000,0.074,0.171,0.255,0.248,0.133,0.074,0.031,0.014,0.000,0.000,0.000,0.000,0.000,0.000,0.000,0.000,0.000,0.000,0.000,0.000,0.000,0.000,0.000,0.000,0.000,0.000,0.000,0.000,0.000,0.000,0.000,0.000,0.000,0.000,0.000,0.000,0.000,0.000,0.000,0.000,0.000,0.000,0.000,0.000,0.000,0.000,0.000,0.000,0.000
TP          1313    A     160    167    0    0000    3.081300e+04    3.09     0.000,0.057,0.175,0.281,0.234,0.126,0.068,0.038,0.021,0.000,0.000,0.000,0.000,0.000,0.000,0.000,0.000,0.000,0.000,0.000,0.000,0.000,0.000,0.000,0.000,0.000,0.000,0.000,0.000,0.000,0.000,0.000,0.000,0.000,0.000,0.000,0.000,0.000,0.000,0.000,0.000,0.000,0.000,0.000,0.000,0.000,0.000,0.000,0.000,0.000
TP          1314    A     160    167    0    0000    4.329100e+04    3.03     0.000,0.069,0.166,0.239,0.235,0.156,0.069,0.039,0.027,0.000,0.000,0.000,0.000,0.000,0.000,0.000,0.000,0.000,0.000,0.000,0.000,0.000,0.000,0.000,0.000,0.000,0.000,0.000,0.000,0.000,0.000,0.000,0.000,0.000,0.000,0.000,0.000,0.000,0.000,0.000,0.000,0.000,0.000,0.000,0.000,0.000,0.000,0.000,0.000,0.000
TP          1315    A     160    167    0    0000    inf             3.38     
TP          1316    A     163    168    0    0000    0.000000e+00    0.00     0.640,0.262,0.079,0.020,0.000,0.000,0.000,0.000,0.000,0.000,0.000,0.000,0.000,0.000,0.000,0.000,0.000,0.000,0.000,0.000,0.000,0.000,0.000,0.000,0.000,0.000,0.000,0.000,0.000,0.000,0.000,0.000,0.000,0.000,0.000,0.000,0.000,0.000,0.000,0.000,0.000,0.000,0.000,0.000,0.000,0.000,0.000,0.000,0.000,0.000
TP          1317    A     163    168    0    0000    4.600000e+01    0.11     0.602,0.286,0.094,0.019,0.000,0.000,0.000,0.000,0.000,0.000,0.000,0.000,0.000,0.000,0.000,0.000,0.000,0.000,0.000,0.000,0.000,0.000,0.000,0.000,0.000,0.000,0.000,0.000,0.000,0.000,0.000,0.000,0.000,0.000,0.000,0.000,0.000,0.000,0.000,0.000,0.000,0.000,0.000,0.000,0.000,0.000,0.000,0.000,0.000,0.000
TP          1318    A     163    168    0    0000    3.730000e+02    0.40     0.481,0.314,0.141,0.051,0.012,0.000,0.000,0.000,0.000,0.000,0.000,0.000,0.000,0.000,0.000,0.000,0.000,0.000,0.000,0.000,0.000,0.000,0.000,0.000,0.000,0.000,0.000,0.000,0.000,0.000,0.000,0.000,0.000,0.000,0.000,0.000,0.000,0.000,0.000,0.000,0.000,0.000,0.000,0.000,0.000,0.000,0.000,0.000,0.000,0.000
TP          1319    A     163    168    0    0000    5.730000e+02    0.57     0.391,0.363,0.168,0.059,0.020,0.000,0.000,0.000,0.000,0.000,0.000,0.000,0.000,0.000,0.000,0.000,0.000,0.000,0.000,0.000,0.000,0.000,0.000,0.000,0.000,0.000,0.000,0.000,0.000,0.000,0.000,0.000,0.000,0.000,0.000,0.000,0.000,0.000,0.000,0.000,0.000,0.000,0.000,0.000,0.000,0.000,0.000,0.000,0.000,0.000
TP          1320    A     163    168    0    0000    2.011000e+03    1.19     0.174,0.321,0.302,0.137,0.053,0.013,0.000,0.000,0.000,0.000,0.000,0.000,0.000,0.000,0.000,0.000,0.000,0.000,0.000,0.000,0.000,0.000,0.000,0.000,0.000,0.000,0.000,0.000,0.000,0.000,0.000,0.000,0.000,0.000,0.000,0.000,0.000,0.000,0.000,0.000,0.000,0.000,0.000,0.000,0.000,0.000,0.000,0.000,0.000,0.000
TP          1321    A     163    168    0    0000    7.771000e+03    1.83     0.055,0.200,0.345,0.284,0.089,0.021,0.005,0.000,0.000,0.000,0.000,0.000,0.000,0.000,0.000,0.000,0.000,0.000,0.000,0.000,0.000,0.000,0.000,0.000,0.000,0.000,0.000,0.000,0.000,0.000,0.000,0.000,0.000,0.000,0.000,0.000,0.000,0.000,0.000,0.000,0.000,0.000,0.000,0.000,0.000,0.000,0.000,0.000,0.000,0.000
TP          1322    A     163    168    0    0000    3.081300e+04    2.11     0.035,0.134,0.340,0.319,0.123,0.038,0.011,0.000,0.000,0.000,0.000,0.000,0.000,0.000,0.000,0.000,0.000,0.000,0.000,0.000,0.000,0.000,0.000,0.000,0.000,0.000,0.000,0.000,0.000,0.000,0.000,0.000,0.000,0.000,0.000,0.000,0.000,0.000,0.000,0.000,0.000,0.000,0.000,0.000,0.000,0.000,0.000,0.000,0.000,0.000
TP          1323    A     163    168    0    0000    4.329100e+04    2.04     0.039,0.152,0.335,0.313,0.113,0.037,0.010,0.000,0.000,0.000,0.000,0.000,0.000,0.000,0.000,0.000,0.000,0.000,0.000,0.000,0.000,0.000,0.000,0.000,0.000,0.000,0.000,0.000,0.000,0.000,0.000,0.000,0.000,0.000,0.000,0.000,0.000,0.000,0.000,0.000,0.000,0.000,0.000,0.000,0.000,0.000,0.000,0.000,0.000,0.000
TP          1324    A     163    168    0    0000    inf             2.23     
TP          1325    A     168    174    0    0000    0.000000e+00    0.00     0.588,0.312,0.087,0.013,0.000,0.000,0.000,0.000,0.000,0.000,0.000,0.000,0.000,0.000,0.000,0.000,0.000,0.000,0.000,0.000,0.000,0.000,0.000,0.000,0.000,0.000,0.000,0.000,0.000,0.000,0.000,0.000,0.000,0.000,0.000,0.000,0.000,0.000,0.000,0.000,0.000,0.000,0.000,0.000,0.000,0.000,0.000,0.000,0.000,0.000
TP          1326    A     168    174    0    0000    0.000000e+00    0.00     0.578,0.304,0.093,0.021,0.004,0.000,0.000,0.000,0.000,0.000,0.000,0.000,0.000,0.000,0.000,0.000,0.000,0.000,0.000,0.000,0.000,0.000,0.000,0.000,0.000,0.000,0.000,0.000,0.000,0.000,0.000,0.000,0.000,0.000,0.000,0.000,0.000,0.000,0.000,0.000,0.000,0.000,0.000,0.000,0.000,0.000,0.000,0.000,0.000,0.000
TP          1327    A     168    174    0    0000    0.000000e+00    0.00     0.577,0.306,0.092,0.022,0.004,0.000,0.000,0.000,0.000,0.000,0.000,0.000,0.000,0.000,0.000,0.000,0.000,0.000,0.000,0.000,0.000,0.000,0.000,0.000,0.000,0.000,0.000,0.000,0.000,0.000,0.000,0.000,0.000,0.000,0.000,0.000,0.000,0.000,0.000,0.000,0.000,0.000,0.000,0.000,0.000,0.000,0.000,0.000,0.000,0.000
TP          1328    A     168    174    0    0000    4.600000e+01    0.27     0.437,0.372,0.144,0.044,0.003,0.000,0.000,0.000,0.000,0.000,0.000,0.000,0.000,0.000,0.000,0.000,0.000,0.000,0.000,0.000,0.000,0.000,0.000,0.000,0.000,0.000,0.000,0.000,0.000,0.000,0.000,0.000,0.000,0.000,0.000,0.000,0.000,0.000,0.000,0.000,0.000,0.000,0.000,0.000,0.000,0.000,0.000,0.000,0.000,0.000
TP          1329    A     168    174    0    0000    4.600000e+01    0.30     0.436,0.349,0.150,0.048,0.013,0.004,0.000,0.000,0.000,0.000,0.000,0.000,0.000,0.000,0.000,0.000,0.000,0.000,0.000,0.000,0.000,0.000,0.000,0.000,0.000,0.000,0.000,0.000,0.000,0.000,0.000,0.000,0.000,0.000,0.000,0.000,0.000,0.000,0.000,0.000,0.000,0.000,0.000,0.000,0.000,0.000,0.000,0.000,0.000,0.000
TP          1330    A     168    174    0    0000    4.600000e+01    0.31     0.437,0.349,0.149,0.048,0.013,0.004,0.000,0.000,0.000,0.000,0.000,0.000,0.000,0.000,0.000,0.000,0.000,0.000,0.000,0.000,0.000,0.000,0.000,0.000,0.000,0.000,0.000,0.000,0.000,0.000,0.000,0.000,0.000,0.000,0.000,0.000,0.000,0.000,0.000,0.000,0.000,0.000,0.000,0.000,0.000,0.000,0.000,0.000,0.000,0.000
TP          1331    A     168    174    0    0000    3.730000e+02    0.36     0.407,0.374,0.156,0.049,0.013,0.000,0.000,0.000,0.000,0.000,0.000,0.000,0.000,0.000,0.000,0.000,0.000,0.000,0.000,0.000,0.000,0.000,0.000,0.000,0.000,0.000,0.000,0.000,0.000,0.000,0.000,0.000,0.000,0.000,0.000,0.000,0.000,0.000,0.000,0.000,0.000,0.000,0.000,0.000,0.000,0.000,0.000,0.000,0.000,0.000
TP          1332    A     168    174    0    0000    3.730000e+02    0.40     0.414,0.343,0.157,0.059,0.020,0.008,0.000,0.000,0.000,0.000,0.000,0.000,0.000,0.000,0.000,0.000,0.000,0.000,0.000,0.000,0.000,0.000,0.000,0.000,0.000,0.000,0.000,0.000,0.000,0.000,0.000,0.000,0.000,0.000,0.000,0.000,0.000,0.000,0.000,0.000,0.000,0.000,0.000,0.000,0.000,0.000,0.000,0.000,0.000,0.000
TP          1333    A     168    174    0    0000    3.730000e+02    0.41     0.411,0.345,0.159,0.057,0.020,0.007,0.000,0.000,0.000,0.000,0.000,0.000,0.000,0.000,0.000,0.000,0.000,0.000,0.000,0.000,0.000,0.000,0.000,0.000,0.000,0.000,0.000,0.000,0.000,0.000,0.000,0.000,0.000,0.000,0.000,0.000,0.000,0.000,0.000,0.000,0.000,0.000,0.000,0.000,0.000,0.000,0.000,0.000,0.000,0.000
TP          1334    A     168    174    0    0000    5.730000e+02    0.43     0.386,0.371,0.165,0.057,0.019,0.002,0.000,0.000,0.000,0.000,0.000,0.000,0.000,0.000,0.000,0.000,0.000,0.000,0.000,0.000,0.000,0.000,0.000,0.000,0.000,0.000,0.000,0.000,0.000,0.000,0.000,0.000,0.000,0.000,0.000,0.000,0.000,0.000,0.000,0.000,0.000,0.000,0.000,0.000,0.000,0.000,0.000,0.000,0.000,0.000
TP          1335    A     168    174    0    0000    5.730000e+02    0.45     0.396,0.343,0.166,0.063,0.023,0.009,0.000,0.000,0.000,0.000,0.000,0.000,0.000,0.000,0.000,0.000,0.000,0.000,0.000,0.000,0.000,0.000,0.000,0.000,0.000,0.000,0.000,0.000,0.000,0.000,0.000,0.000,0.000,0.000,0.000,0.000,0.000,0.000,0.000,0.000,0.000,0.000,0.000,0.000,0.000,0.000,0.000,0.000,0.000,0.000
TP          1336    A     168    174    0    0000    5.730000e+02    0.46     0.395,0.347,0.165,0.062,0.022,0.009,0.000,0.000,0.000,0.000,0.000,0.000,0.000,0.000,0.000,0.000,0.000,0.000,0.000,0.000,0.000,0.000,0.000,0.000,0.000,0.000,0.000,0.000,0.000,0.000,0.000,0.000,0.000,0.000,0.000,0.000,0.000,0.000,0.000,0.000,0.000,0.000,0.000,0.000,0.000,0.000,0.000,0.000,0.000,0.000
TP          1337    A     168    174    0    0000    2.011000e+03    0.88     0.264,0.344,0.215,0.111,0.047,0.020,0.000,0.000,0.000,0.000,0.000,0.000,0.000,0.000,0.000,0.000,0.000,0.000,0.000,0.000,0.000,0.000,0.000,0.000,0.000,0.000,0.000,0.000,0.000,0.000,0.000,0.000,0.000,0.000,0.000,0.000,0.000,0.000,0.000,0.000,0.000,0.000,0.000,0.000,0.000,0.000,0.000,0.000,0.000,0.000
TP          1338    A     168    174    0    0000    2.011000e+03    0.90     0.286,0.328,0.202,0.106,0.053,0.024,0.000,0.000,0.000,0.000,0.000,0.000,0.000,0.000,0.000,0.000,0.000,0.000,0.000,0.000,0.000,0.000,0.000,0.000,0.000,0.000,0.000,0.000,0.000,0.000,0.000,0.000,0.000,0.000,0.000,0.000,0.000,0.000,0.000,0.000,0.000,0.000,0.000,0.000,0.000,0.000,0.000,0.000,0.000,0.000
TP          1339    A     168    174    0    0000    2.011000e+03    0.91     0.285,0.326,0.205,0.107,0.054,0.024,0.000,0.000,0.000,0.000,0.000,0.000,0.000,0.000,0.000,0.000,0.000,0.000,0.000,0.000,0.000,0.000,0.000,0.000,0.000,0.000,0.000,0.000,0.000,0.000,0.000,0.000,0.000,0.000,0.000,0.000,0.000,0.000,0.000,0.000,0.000,0.000,0.000,0.000,0.000,0.000,0.000,0.000,0.000,0.000
TP          1340    A     168    174    0    0000    7.771000e+03    1.95     0.093,0.204,0.244,0.214,0.149,0.068,0.027,0.000,0.000,0.000,0.000,0.000,0.000,0.000,0.000,0.000,0.000,0.000,0.000,0.000,0.000,0.000,0.000,0.000,0.000,0.000,0.000,0.000,0.000,0.000,0.000,0.000,0.000,0.000,0.000,0.000,0.000,0.000,0.000,0.000,0.000,0.000,0.000,0.000,0.000,0.000,0.000,0.000,0.000,0.000
TP          1341    A     168    174    0    0000    7.771000e+03    1.95     0.107,0.210,0.228,0.198,0.144,0.082,0.031,0.000,0.000,0.000,0.000,0.000,0.000,0.000,0.000,0.000,0.000,0.000,0.000,0.000,0.000,0.000,0.000,0.000,0.000,0.000,0.000,0.000,0.000,0.000,0.000,0.000,0.000,0.000,0.000,0.000,0.000,0.000,0.000,0.000,0.000,0.000,0.000,0.000,0.000,0.000,0.000,0.000,0.000,0.000
TP          1342    A     168    174    0    0000    7.771000e+03    1.96     0.106,0.207,0.228,0.197,0.149,0.082,0.032,0.000,0.000,0.000,0.000,0.000,0.000,0.000,0.000,0.000,0.000,0.000,0.000,0.000,0.000,0.000,0.000,0.000,0.000,0.000,0.000,0.000,0.000,0.000,0.000,0.000,0.000,0.000,0.000,0.000,0.000,0.000,0.000,0.000,0.000,0.000,0.000,0.000,0.000,0.000,0.000,0.000,0.000,0.000
TP          1343    A     168    174    0    0000    3.081300e+04    3.33     0.025,0.049,0.101,0.211,0.283,0.215,0.082,0.026,0.007,0.000,0.000,0.000,0.000,0.000,0.000,0.000,0.000,0.000,0.000,0.000,0.000,0.000,0.000,0.000,0.000,0.000,0.000,0.000,0.000,0.000,0.000,0.000,0.000,0.000,0.000,0.000,0.000,0.000,0.000,0.000,0.000,0.000,0.000,0.000,0.000,0.000,0.000,0.000,0.000,0.000
TP          1344    A     168    174    0    0000    3.081300e+04    3.29     0.028,0.051,0.104,0.202,0.267,0.212,0.098,0.030,0.007,0.000,0.000,0.000,0.000,0.000,0.000,0.000,0.000,0.000,0.000,0.000,0.000,0.000,0.000,0.000,0.000,0.000,0.000,0.000,0.000,0.000,0.000,0.000,0.000,0.000,0.000,0.000,0.000,0.000,0.000,0.000,0.000,0.000,0.000,0.000,0.000,0.000,0.000,0.000,0.000,0.000
TP          1345    A     168    174    0    0000    3.081300e+04    3.30     0.027,0.051,0.105,0.198,0.267,0.216,0.096,0.030,0.008,0.000,0.000,0.000,0.000,0.000,0.000,0.000,0.000,0.000,0.000,0.000,0.000,0.000,0.000,0.000,0.000,0.000,0.000,0.000,0.000,0.000,0.000,0.000,0.000,0.000,0.000,0.000,0.000,0.000,0.000,0.000,0.000,0.000,0.000,0.000,0.000,0.000,0.000,0.000,0.000,0.000
TP          1346    A     168    174    0    0000    4.329100e+04    3.40     0.018,0.036,0.095,0.215,0.298,0.222,0.088,0.027,0.002,0.000,0.000,0.000,0.000,0.000,0.000,0.000,0.000,0.000,0.000,0.000,0.000,0.000,0.000,0.000,0.000,0.000,0.000,0.000,0.000,0.000,0.000,0.000,0.000,0.000,0.000,0.000,0.000,0.000,0.000,0.000,0.000,0.000,0.000,0.000,0.000,0.000,0.000,0.000,0.000,0.000
TP          1347    A     168    174    0    0000    4.329100e+04    3.37     0.021,0.040,0.098,0.203,0.279,0.222,0.099,0.031,0.007,0.000,0.000,0.000,0.000,0.000,0.000,0.000,0.000,0.000,0.000,0.000,0.000,0.000,0.000,0.000,0.000,0.000,0.000,0.000,0.000,0.000,0.000,0.000,0.000,0.000,0.000,0.000,0.000,0.000,0.000,0.000,0.000,0.000,0.000,0.000,0.000,0.000,0.000,0.000,0.000,0.000
TP          1348    A     168    174    0    0000    4.329100e+04    3.38     0.021,0.041,0.096,0.202,0.279,0.223,0.099,0.031,0.008,0.000,0.000,0.000,0.000,0.000,0.000,0.000,0.000,0.000,0.000,0.000,0.000,0.000,0.000,0.000,0.000,0.000,0.000,0.000,0.000,0.000,0.000,0.000,0.000,0.000,0.000,0.000,0.000,0.000,0.000,0.000,0.000,0.000,0.000,0.000,0.000,0.000,0.000,0.000,0.000,0.000
TP          1349    A     168    174    0    0000    inf             4.07     
TP          1350    A     168    174    0    0000    inf             4.01     
TP          1351    A     168    174    0    0000    inf             4.03     
TP          1352    A     169    174    0    0000    0.000000e+00    0.00     0.642,0.271,0.069,0.015,0.003,0.000,0.000,0.000,0.000,0.000,0.000,0.000,0.000,0.000,0.000,0.000,0.000,0.000,0.000,0.000,0.000,0.000,0.000,0.000,0.000,0.000,0.000,0.000,0.000,0.000,0.000,0.000,0.000,0.000,0.000,0.000,0.000,0.000,0.000,0.000,0.000,0.000,0.000,0.000,0.000,0.000,0.000,0.000,0.000,0.000
TP          1353    A     169    174    0    0000    0.000000e+00    0.00     0.638,0.271,0.073,0.015,0.004,0.000,0.000,0.000,0.000,0.000,0.000,0.000,0.000,0.000,0.000,0.000,0.000,0.000,0.000,0.000,0.000,0.000,0.000,0.000,0.000,0.000,0.000,0.000,0.000,0.000,0.000,0.000,0.000,0.000,0.000,0.000,0.000,0.000,0.000,0.000,0.000,0.000,0.000,0.000,0.000,0.000,0.000,0.000,0.000,0.000
TP          1354    A     169    174    0    0000    4.600000e+01    0.54     0.373,0.370,0.178,0.059,0.016,0.004,0.000,0.000,0.000,0.000,0.000,0.000,0.000,0.000,0.000,0.000,0.000,0.000,0.000,0.000,0.000,0.000,0.000,0.000,0.000,0.000,0.000,0.000,0.000,0.000,0.000,0.000,0.000,0.000,0.000,0.000,0.000,0.000,0.000,0.000,0.000,0.000,0.000,0.000,0.000,0.000,0.000,0.000,0.000,0.000
TP          1355    A     169    174    0    0000    4.600000e+01    0.57     0.369,0.367,0.178,0.062,0.018,0.006,0.000,0.000,0.000,0.000,0.000,0.000,0.000,0.000,0.000,0.000,0.000,0.000,0.000,0.000,0.000,0.000,0.000,0.000,0.000,0.000,0.000,0.000,0.000,0.000,0.000,0.000,0.000,0.000,0.000,0.000,0.000,0.000,0.000,0.000,0.000,0.000,0.000,0.000,0.000,0.000,0.000,0.000,0.000,0.000
TP          1356    A     169    174    0    0000    3.730000e+02    0.71     0.344,0.349,0.192,0.077,0.030,0.009,0.000,0.000,0.000,0.000,0.000,0.000,0.000,0.000,0.000,0.000,0.000,0.000,0.000,0.000,0.000,0.000,0.000,0.000,0.000,0.000,0.000,0.000,0.000,0.000,0.000,0.000,0.000,0.000,0.000,0.000,0.000,0.000,0.000,0.000,0.000,0.000,0.000,0.000,0.000,0.000,0.000,0.000,0.000,0.000
TP          1357    A     169    174    0    0000    3.730000e+02    0.74     0.329,0.351,0.198,0.079,0.031,0.012,0.000,0.000,0.000,0.000,0.000,0.000,0.000,0.000,0.000,0.000,0.000,0.000,0.000,0.000,0.000,0.000,0.000,0.000,0.000,0.000,0.000,0.000,0.000,0.000,0.000,0.000,0.000,0.000,0.000,0.000,0.000,0.000,0.000,0.000,0.000,0.000,0.000,0.000,0.000,0.000,0.000,0.000,0.000,0.000
TP          1358    A     169    174    0    0000    5.730000e+02    0.83     0.306,0.351,0.204,0.088,0.037,0.014,0.000,0.000,0.000,0.000,0.000,0.000,0.000,0.000,0.000,0.000,0.000,0.000,0.000,0.000,0.000,0.000,0.000,0.000,0.000,0.000,0.000,0.000,0.000,0.000,0.000,0.000,0.000,0.000,0.000,0.000,0.000,0.000,0.000,0.000,0.000,0.000,0.000,0.000,0.000,0.000,0.000,0.000,0.000,0.000
TP          1359    A     169    174    0    0000    5.730000e+02    0.86     0.303,0.352,0.200,0.092,0.037,0.016,0.000,0.000,0.000,0.000,0.000,0.000,0.000,0.000,0.000,0.000,0.000,0.000,0.000,0.000,0.000,0.000,0.000,0.000,0.000,0.000,0.000,0.000,0.000,0.000,0.000,0.000,0.000,0.000,0.000,0.000,0.000,0.000,0.000,0.000,0.000,0.000,0.000,0.000,0.000,0.000,0.000,0.000,0.000,0.000
TP          1360    A     169    174    0    0000    2.011000e+03    1.24     0.220,0.308,0.229,0.133,0.071,0.029,0.009,0.000,0.000,0.000,0.000,0.000,0.000,0.000,0.000,0.000,0.000,0.000,0.000,0.000,0.000,0.000,0.000,0.000,0.000,0.000,0.000,0.000,0.000,0.000,0.000,0.000,0.000,0.000,0.000,0.000,0.000,0.000,0.000,0.000,0.000,0.000,0.000,0.000,0.000,0.000,0.000,0.000,0.000,0.000
TP          1361    A     169    174    0    0000    2.011000e+03    1.27     0.215,0.302,0.229,0.139,0.074,0.032,0.010,0.000,0.000,0.000,0.000,0.000,0.000,0.000,0.000,0.000,0.000,0.000,0.000,0.000,0.000,0.000,0.000,0.000,0.000,0.000,0.000,0.000,0.000,0.000,0.000,0.000,0.000,0.000,0.000,0.000,0.000,0.000,0.000,0.000,0.000,0.000,0.000,0.000,0.000,0.000,0.000,0.000,0.000,0.000
TP          1362    A     169    174    0    0000    7.771000e+03    2.18     0.076,0.181,0.235,0.226,0.167,0.080,0.029,0.007,0.000,0.000,0.000,0.000,0.000,0.000,0.000,0.000,0.000,0.000,0.000,0.000,0.000,0.000,0.000,0.000,0.000,0.000,0.000,0.000,0.000,0.000,0.000,0.000,0.000,0.000,0.000,0.000,0.000,0.000,0.000,0.000,0.000,0.000,0.000,0.000,0.000,0.000,0.000,0.000,0.000,0.000
TP          1363    A     169    174    0    0000    7.771000e+03    2.21     0.075,0.182,0.232,0.225,0.168,0.082,0.029,0.007,0.000,0.000,0.000,0.000,0.000,0.000,0.000,0.000,0.000,0.000,0.000,0.000,0.000,0.000,0.000,0.000,0.000,0.000,0.000,0.000,0.000,0.000,0.000,0.000,0.000,0.000,0.000,0.000,0.000,0.000,0.000,0.000,0.000,0.000,0.000,0.000,0.000,0.000,0.000,0.000,0.000,0.000
TP          1364    A     169    174    0    0000    3.081300e+04    3.20     0.021,0.049,0.127,0.246,0.291,0.178,0.067,0.017,0.004,0.000,0.000,0.000,0.000,0.000,0.000,0.000,0.000,0.000,0.000,0.000,0.000,0.000,0.000,0.000,0.000,0.000,0.000,0.000,0.000,0.000,0.000,0.000,0.000,0.000,0.000,0.000,0.000,0.000,0.000,0.000,0.000,0.000,0.000,0.000,0.000,0.000,0.000,0.000,0.000,0.000
TP          1365    A     169    174    0    0000    3.081300e+04    3.24     0.019,0.048,0.124,0.239,0.289,0.189,0.069,0.018,0.004,0.000,0.000,0.000,0.000,0.000,0.000,0.000,0.000,0.000,0.000,0.000,0.000,0.000,0.000,0.000,0.000,0.000,0.000,0.000,0.000,0.000,0.000,0.000,0.000,0.000,0.000,0.000,0.000,0.000,0.000,0.000,0.000,0.000,0.000,0.000,0.000,0.000,0.000,0.000,0.000,0.000
TP          1366    A     169    174    0    0000    4.329100e+04    3.29     0.015,0.039,0.116,0.248,0.302,0.188,0.071,0.019,0.004,0.000,0.000,0.000,0.000,0.000,0.000,0.000,0.000,0.000,0.000,0.000,0.000,0.000,0.000,0.000,0.000,0.000,0.000,0.000,0.000,0.000,0.000,0.000,0.000,0.000,0.000,0.000,0.000,0.000,0.000,0.000,0.000,0.000,0.000,0.000,0.000,0.000,0.000,0.000,0.000,0.000
TP          1367    A     169    174    0    0000    4.329100e+04    3.34     0.015,0.036,0.111,0.245,0.300,0.194,0.074,0.019,0.005,0.000,0.000,0.000,0.000,0.000,0.000,0.000,0.000,0.000,0.000,0.000,0.000,0.000,0.000,0.000,0.000,0.000,0.000,0.000,0.000,0.000,0.000,0.000,0.000,0.000,0.000,0.000,0.000,0.000,0.000,0.000,0.000,0.000,0.000,0.000,0.000,0.000,0.000,0.000,0.000,0.000
TP          1368    A     169    174    0    0000    inf             3.69     
TP          1369    A     169    174    0    0000    inf             3.73     
TP          1370    A     170    174    0    0000    0.000000e+00    0.00     0.684,0.261,0.055,0.000,0.000,0.000,0.000,0.000,0.000,0.000,0.000,0.000,0.000,0.000,0.000,0.000,0.000,0.000,0.000,0.000,0.000,0.000,0.000,0.000,0.000,0.000,0.000,0.000,0.000,0.000,0.000,0.000,0.000,0.000,0.000,0.000,0.000,0.000,0.000,0.000,0.000,0.000,0.000,0.000,0.000,0.000,0.000,0.000,0.000,0.000
TP          1371    A     170    174    0    0000    4.600000e+01    0.41     0.488,0.345,0.128,0.033,0.007,0.000,0.000,0.000,0.000,0.000,0.000,0.000,0.000,0.000,0.000,0.000,0.000,0.000,0.000,0.000,0.000,0.000,0.000,0.000,0.000,0.000,0.000,0.000,0.000,0.000,0.000,0.000,0.000,0.000,0.000,0.000,0.000,0.000,0.000,0.000,0.000,0.000,0.000,0.000,0.000,0.000,0.000,0.000,0.000,0.000
TP          1372    A     170    174    0    0000    3.730000e+02    0.56     0.431,0.336,0.161,0.056,0.013,0.003,0.000,0.000,0.000,0.000,0.000,0.000,0.000,0.000,0.000,0.000,0.000,0.000,0.000,0.000,0.000,0.000,0.000,0.000,0.000,0.000,0.000,0.000,0.000,0.000,0.000,0.000,0.000,0.000,0.000,0.000,0.000,0.000,0.000,0.000,0.000,0.000,0.000,0.000,0.000,0.000,0.000,0.000,0.000,0.000
TP          1373    A     170    174    0    0000    5.730000e+02    0.66     0.399,0.337,0.172,0.069,0.018,0.005,0.000,0.000,0.000,0.000,0.000,0.000,0.000,0.000,0.000,0.000,0.000,0.000,0.000,0.000,0.000,0.000,0.000,0.000,0.000,0.000,0.000,0.000,0.000,0.000,0.000,0.000,0.000,0.000,0.000,0.000,0.000,0.000,0.000,0.000,0.000,0.000,0.000,0.000,0.000,0.000,0.000,0.000,0.000,0.000
TP          1374    A     170    174    0    0000    2.011000e+03    1.17     0.256,0.322,0.214,0.122,0.058,0.028,0.000,0.000,0.000,0.000,0.000,0.000,0.000,0.000,0.000,0.000,0.000,0.000,0.000,0.000,0.000,0.000,0.000,0.000,0.000,0.000,0.000,0.000,0.000,0.000,0.000,0.000,0.000,0.000,0.000,0.000,0.000,0.000,0.000,0.000,0.000,0.000,0.000,0.000,0.000,0.000,0.000,0.000,0.000,0.000
TP          1375    A     170    174    0    0000    7.771000e+03    2.04     0.087,0.220,0.256,0.209,0.154,0.062,0.012,0.000,0.000,0.000,0.000,0.000,0.000,0.000,0.000,0.000,0.000,0.000,0.000,0.000,0.000,0.000,0.000,0.000,0.000,0.000,0.000,0.000,0.000,0.000,0.000,0.000,0.000,0.000,0.000,0.000,0.000,0.000,0.000,0.000,0.000,0.000,0.000,0.000,0.000,0.000,0.000,0.000,0.000,0.000
TP          1376    A     170    174    0    0000    inf             2.97     
TP          1377    A     171    174    0    0000    0.000000e+00    0.00     0.739,0.218,0.039,0.004,0.000,0.000,0.000,0.000,0.000,0.000,0.000,0.000,0.000,0.000,0.000,0.000,0.000,0.000,0.000,0.000,0.000,0.000,0.000,0.000,0.000,0.000,0.000,0.000,0.000,0.000,0.000,0.000,0.000,0.000,0.000,0.000,0.000,0.000,0.000,0.000,0.000,0.000,0.000,0.000,0.000,0.000,0.000,0.000,0.000,0.000
TP          1378    A     171    174    0    0000    4.600000e+01    0.58     0.435,0.373,0.143,0.038,0.011,0.000,0.000,0.000,0.000,0.000,0.000,0.000,0.000,0.000,0.000,0.000,0.000,0.000,0.000,0.000,0.000,0.000,0.000,0.000,0.000,0.000,0.000,0.000,0.000,0.000,0.000,0.000,0.000,0.000,0.000,0.000,0.000,0.000,0.000,0.000,0.000,0.000,0.000,0.000,0.000,0.000,0.000,0.000,0.000,0.000
TP          1379    A     171    174    0    0000    3.730000e+02    0.77     0.389,0.345,0.177,0.065,0.024,0.000,0.000,0.000,0.000,0.000,0.000,0.000,0.000,0.000,0.000,0.000,0.000,0.000,0.000,0.000,0.000,0.000,0.000,0.000,0.000,0.000,0.000,0.000,0.000,0.000,0.000,0.000,0.000,0.000,0.000,0.000,0.000,0.000,0.000,0.000,0.000,0.000,0.000,0.000,0.000,0.000,0.000,0.000,0.000,0.000
TP          1380    A     171    174    0    0000    5.730000e+02    0.93     0.355,0.349,0.174,0.082,0.040,0.000,0.000,0.000,0.000,0.000,0.000,0.000,0.000,0.000,0.000,0.000,0.000,0.000,0.000,0.000,0.000,0.000,0.000,0.000,0.000,0.000,0.000,0.000,0.000,0.000,0.000,0.000,0.000,0.000,0.000,0.000,0.000,0.000,0.000,0.000,0.000,0.000,0.000,0.000,0.000,0.000,0.000,0.000,0.000,0.000
TP          1381    A     171    174    0    0000    2.011000e+03    1.31     0.256,0.315,0.216,0.125,0.065,0.022,0.000,0.000,0.000,0.000,0.000,0.000,0.000,0.000,0.000,0.000,0.000,0.000,0.000,0.000,0.000,0.000,0.000,0.000,0.000,0.000,0.000,0.000,0.000,0.000,0.000,0.000,0.000,0.000,0.000,0.000,0.000,0.000,0.000,0.000,0.000,0.000,0.000,0.000,0.000,0.000,0.000,0.000,0.000,0.000
TP          1382    A     20     24     0    0000    0.000000e+00    0.00     0.747,0.204,0.000,0.050,0.000,0.000,0.000,0.000,0.000,0.000,0.000,0.000,0.000,0.000,0.000,0.000,0.000,0.000,0.000,0.000,0.000,0.000,0.000,0.000,0.000,0.000,0.000,0.000,0.000,0.000,0.000,0.000,0.000,0.000,0.000,0.000,0.000,0.000,0.000,0.000,0.000,0.000,0.000,0.000,0.000,0.000,0.000,0.000,0.000,0.000
TP          1383    A     20     24     0    0000    4.600000e+01    0.35     0.437,0.252,0.247,0.064,0.000,0.000,0.000,0.000,0.000,0.000,0.000,0.000,0.000,0.000,0.000,0.000,0.000,0.000,0.000,0.000,0.000,0.000,0.000,0.000,0.000,0.000,0.000,0.000,0.000,0.000,0.000,0.000,0.000,0.000,0.000,0.000,0.000,0.000,0.000,0.000,0.000,0.000,0.000,0.000,0.000,0.000,0.000,0.000,0.000,0.000
TP          1384    A     20     24     0    0000    3.730000e+02    1.06     0.149,0.264,0.406,0.159,0.022,0.000,0.000,0.000,0.000,0.000,0.000,0.000,0.000,0.000,0.000,0.000,0.000,0.000,0.000,0.000,0.000,0.000,0.000,0.000,0.000,0.000,0.000,0.000,0.000,0.000,0.000,0.000,0.000,0.000,0.000,0.000,0.000,0.000,0.000,0.000,0.000,0.000,0.000,0.000,0.000,0.000,0.000,0.000,0.000,0.000
TP          1385    A     20     24     0    0000    5.730000e+02    1.40     0.090,0.183,0.429,0.247,0.050,0.000,0.000,0.000,0.000,0.000,0.000,0.000,0.000,0.000,0.000,0.000,0.000,0.000,0.000,0.000,0.000,0.000,0.000,0.000,0.000,0.000,0.000,0.000,0.000,0.000,0.000,0.000,0.000,0.000,0.000,0.000,0.000,0.000,0.000,0.000,0.000,0.000,0.000,0.000,0.000,0.000,0.000,0.000,0.000,0.000
TP          1386    A     20     24     0    0000    2.011000e+03    1.88     0.018,0.119,0.417,0.326,0.118,0.000,0.000,0.000,0.000,0.000,0.000,0.000,0.000,0.000,0.000,0.000,0.000,0.000,0.000,0.000,0.000,0.000,0.000,0.000,0.000,0.000,0.000,0.000,0.000,0.000,0.000,0.000,0.000,0.000,0.000,0.000,0.000,0.000,0.000,0.000,0.000,0.000,0.000,0.000,0.000,0.000,0.000,0.000,0.000,0.000
TP          1387    A     20     24     0    0000    7.771000e+03    2.16     0.063,0.074,0.308,0.373,0.182,0.000,0.000,0.000,0.000,0.000,0.000,0.000,0.000,0.000,0.000,0.000,0.000,0.000,0.000,0.000,0.000,0.000,0.000,0.000,0.000,0.000,0.000,0.000,0.000,0.000,0.000,0.000,0.000,0.000,0.000,0.000,0.000,0.000,0.000,0.000,0.000,0.000,0.000,0.000,0.000,0.000,0.000,0.000,0.000,0.000
TP          1388    A     20     24     0    0000    3.081300e+04    2.28     0.000,0.050,0.299,0.400,0.251,0.000,0.000,0.000,0.000,0.000,0.000,0.000,0.000,0.000,0.000,0.000,0.000,0.000,0.000,0.000,0.000,0.000,0.000,0.000,0.000,0.000,0.000,0.000,0.000,0.000,0.000,0.000,0.000,0.000,0.000,0.000,0.000,0.000,0.000,0.000,0.000,0.000,0.000,0.000,0.000,0.000,0.000,0.000,0.000,0.000
TP          1389    A     20     24     0    0000    4.329100e+04    2.36     0.000,0.061,0.263,0.386,0.260,0.030,0.000,0.000,0.000,0.000,0.000,0.000,0.000,0.000,0.000,0.000,0.000,0.000,0.000,0.000,0.000,0.000,0.000,0.000,0.000,0.000,0.000,0.000,0.000,0.000,0.000,0.000,0.000,0.000,0.000,0.000,0.000,0.000,0.000,0.000,0.000,0.000,0.000,0.000,0.000,0.000,0.000,0.000,0.000,0.000
TP          1390    A     20     24     0    0000    inf             2.59     
TP          1391    A     55     63     0    0000    0.000000e+00    0.00     0.467,0.397,0.112,0.024,0.000,0.000,0.000,0.000,0.000,0.000,0.000,0.000,0.000,0.000,0.000,0.000,0.000,0.000,0.000,0.000,0.000,0.000,0.000,0.000,0.000,0.000,0.000,0.000,0.000,0.000,0.000,0.000,0.000,0.000,0.000,0.000,0.000,0.000,0.000,0.000,0.000,0.000,0.000,0.000,0.000,0.000,0.000,0.000,0.000,0.000
TP          1392    A     55     63     0    0000    4.600000e+01    0.48     0.319,0.324,0.219,0.112,0.025,0.000,0.000,0.000,0.000,0.000,0.000,0.000,0.000,0.000,0.000,0.000,0.000,0.000,0.000,0.000,0.000,0.000,0.000,0.000,0.000,0.000,0.000,0.000,0.000,0.000,0.000,0.000,0.000,0.000,0.000,0.000,0.000,0.000,0.000,0.000,0.000,0.000,0.000,0.000,0.000,0.000,0.000,0.000,0.000,0.000
TP          1393    A     55     63     0    0000    3.730000e+02    1.18     0.133,0.322,0.315,0.146,0.068,0.018,0.000,0.000,0.000,0.000,0.000,0.000,0.000,0.000,0.000,0.000,0.000,0.000,0.000,0.000,0.000,0.000,0.000,0.000,0.000,0.000,0.000,0.000,0.000,0.000,0.000,0.000,0.000,0.000,0.000,0.000,0.000,0.000,0.000,0.000,0.000,0.000,0.000,0.000,0.000,0.000,0.000,0.000,0.000,0.000
TP          1394    A     55     63     0    0000    5.730000e+02    1.52     0.102,0.203,0.314,0.250,0.095,0.035,0.000,0.000,0.000,0.000,0.000,0.000,0.000,0.000,0.000,0.000,0.000,0.000,0.000,0.000,0.000,0.000,0.000,0.000,0.000,0.000,0.000,0.000,0.000,0.000,0.000,0.000,0.000,0.000,0.000,0.000,0.000,0.000,0.000,0.000,0.000,0.000,0.000,0.000,0.000,0.000,0.000,0.000,0.000,0.000
TP          1395    A     55     63     0    0000    2.011000e+03    1.80     0.044,0.182,0.317,0.265,0.139,0.053,0.000,0.000,0.000,0.000,0.000,0.000,0.000,0.000,0.000,0.000,0.000,0.000,0.000,0.000,0.000,0.000,0.000,0.000,0.000,0.000,0.000,0.000,0.000,0.000,0.000,0.000,0.000,0.000,0.000,0.000,0.000,0.000,0.000,0.000,0.000,0.000,0.000,0.000,0.000,0.000,0.000,0.000,0.000,0.000
TP          1396    A     55     63     0    0000    7.771000e+03    1.92     0.027,0.203,0.251,0.263,0.167,0.073,0.016,0.000,0.000,0.000,0.000,0.000,0.000,0.000,0.000,0.000,0.000,0.000,0.000,0.000,0.000,0.000,0.000,0.000,0.000,0.000,0.000,0.000,0.000,0.000,0.000,0.000,0.000,0.000,0.000,0.000,0.000,0.000,0.000,0.000,0.000,0.000,0.000,0.000,0.000,0.000,0.000,0.000,0.000,0.000
TP          1397    A     55     63     0    0000    3.081300e+04    2.06     0.025,0.157,0.242,0.313,0.168,0.075,0.021,0.000,0.000,0.000,0.000,0.000,0.000,0.000,0.000,0.000,0.000,0.000,0.000,0.000,0.000,0.000,0.000,0.000,0.000,0.000,0.000,0.000,0.000,0.000,0.000,0.000,0.000,0.000,0.000,0.000,0.000,0.000,0.000,0.000,0.000,0.000,0.000,0.000,0.000,0.000,0.000,0.000,0.000,0.000
TP          1398    A     55     63     0    0000    4.329100e+04    2.20     0.022,0.123,0.264,0.311,0.170,0.079,0.026,0.005,0.000,0.000,0.000,0.000,0.000,0.000,0.000,0.000,0.000,0.000,0.000,0.000,0.000,0.000,0.000,0.000,0.000,0.000,0.000,0.000,0.000,0.000,0.000,0.000,0.000,0.000,0.000,0.000,0.000,0.000,0.000,0.000,0.000,0.000,0.000,0.000,0.000,0.000,0.000,0.000,0.000,0.000
TP          1399    A     55     63     0    0000    inf             3.94     
TP          1400    A     86     94     0    0000    0.000000e+00    0.00     0.543,0.337,0.104,0.017,0.000,0.000,0.000,0.000,0.000,0.000,0.000,0.000,0.000,0.000,0.000,0.000,0.000,0.000,0.000,0.000,0.000,0.000,0.000,0.000,0.000,0.000,0.000,0.000,0.000,0.000,0.000,0.000,0.000,0.000,0.000,0.000,0.000,0.000,0.000,0.000,0.000,0.000,0.000,0.000,0.000,0.000,0.000,0.000,0.000,0.000
TP          1401    A     86     94     0    0000    4.600000e+01    1.74     0.059,0.209,0.293,0.278,0.134,0.027,0.000,0.000,0.000,0.000,0.000,0.000,0.000,0.000,0.000,0.000,0.000,0.000,0.000,0.000,0.000,0.000,0.000,0.000,0.000,0.000,0.000,0.000,0.000,0.000,0.000,0.000,0.000,0.000,0.000,0.000,0.000,0.000,0.000,0.000,0.000,0.000,0.000,0.000,0.000,0.000,0.000,0.000,0.000,0.000
TP          1402    A     86     94     0    0000    3.730000e+02    2.39     0.022,0.096,0.246,0.302,0.204,0.098,0.032,0.000,0.000,0.000,0.000,0.000,0.000,0.000,0.000,0.000,0.000,0.000,0.000,0.000,0.000,0.000,0.000,0.000,0.000,0.000,0.000,0.000,0.000,0.000,0.000,0.000,0.000,0.000,0.000,0.000,0.000,0.000,0.000,0.000,0.000,0.000,0.000,0.000,0.000,0.000,0.000,0.000,0.000,0.000
TP          1403    A     86     94     0    0000    5.730000e+02    2.85     0.000,0.055,0.186,0.300,0.283,0.145,0.032,0.000,0.000,0.000,0.000,0.000,0.000,0.000,0.000,0.000,0.000,0.000,0.000,0.000,0.000,0.000,0.000,0.000,0.000,0.000,0.000,0.000,0.000,0.000,0.000,0.000,0.000,0.000,0.000,0.000,0.000,0.000,0.000,0.000,0.000,0.000,0.000,0.000,0.000,0.000,0.000,0.000,0.000,0.000
TP          1404    A     86     94     0    0000    2.011000e+03    3.52     0.015,0.042,0.087,0.191,0.274,0.220,0.110,0.053,0.007,0.000,0.000,0.000,0.000,0.000,0.000,0.000,0.000,0.000,0.000,0.000,0.000,0.000,0.000,0.000,0.000,0.000,0.000,0.000,0.000,0.000,0.000,0.000,0.000,0.000,0.000,0.000,0.000,0.000,0.000,0.000,0.000,0.000,0.000,0.000,0.000,0.000,0.000,0.000,0.000,0.000
TP          1405    A     86     94     0    0000    7.771000e+03    4.21     0.010,0.013,0.035,0.105,0.234,0.277,0.210,0.092,0.025,0.000,0.000,0.000,0.000,0.000,0.000,0.000,0.000,0.000,0.000,0.000,0.000,0.000,0.000,0.000,0.000,0.000,0.000,0.000,0.000,0.000,0.000,0.000,0.000,0.000,0.000,0.000,0.000,0.000,0.000,0.000,0.000,0.000,0.000,0.000,0.000,0.000,0.000,0.000,0.000,0.000
TP          1406    A     86     94     0    0000    3.081300e+04    4.61     0.000,0.011,0.016,0.083,0.190,0.329,0.221,0.109,0.032,0.009,0.000,0.000,0.000,0.000,0.000,0.000,0.000,0.000,0.000,0.000,0.000,0.000,0.000,0.000,0.000,0.000,0.000,0.000,0.000,0.000,0.000,0.000,0.000,0.000,0.000,0.000,0.000,0.000,0.000,0.000,0.000,0.000,0.000,0.000,0.000,0.000,0.000,0.000,0.000,0.000
TP          1407    A     86     94     0    0000    4.329100e+04    4.49     0.000,0.006,0.021,0.099,0.210,0.276,0.228,0.119,0.037,0.003,0.000,0.000,0.000,0.000,0.000,0.000,0.000,0.000,0.000,0.000,0.000,0.000,0.000,0.000,0.000,0.000,0.000,0.000,0.000,0.000,0.000,0.000,0.000,0.000,0.000,0.000,0.000,0.000,0.000,0.000,0.000,0.000,0.000,0.000,0.000,0.000,0.000,0.000,0.000,0.000
TP          1408    A     86     94     0    0000    inf             5.46     
TP          1409    A     123    129    0    0000    0.000000e+00    0.00     0.640,0.360,0.000,0.000,0.000,0.000,0.000,0.000,0.000,0.000,0.000,0.000,0.000,0.000,0.000,0.000,0.000,0.000,0.000,0.000,0.000,0.000,0.000,0.000,0.000,0.000,0.000,0.000,0.000,0.000,0.000,0.000,0.000,0.000,0.000,0.000,0.000,0.000,0.000,0.000,0.000,0.000,0.000,0.000,0.000,0.000,0.000,0.000,0.000,0.000
TP          1410    A     123    129    0    0000    4.600000e+01    -0.05    0.492,0.373,0.135,0.000,0.000,0.000,0.000,0.000,0.000,0.000,0.000,0.000,0.000,0.000,0.000,0.000,0.000,0.000,0.000,0.000,0.000,0.000,0.000,0.000,0.000,0.000,0.000,0.000,0.000,0.000,0.000,0.000,0.000,0.000,0.000,0.000,0.000,0.000,0.000,0.000,0.000,0.000,0.000,0.000,0.000,0.000,0.000,0.000,0.000,0.000
TP          1411    A     123    129    0    0000    5.730000e+02    0.30     0.393,0.385,0.174,0.000,0.048,0.000,0.000,0.000,0.000,0.000,0.000,0.000,0.000,0.000,0.000,0.000,0.000,0.000,0.000,0.000,0.000,0.000,0.000,0.000,0.000,0.000,0.000,0.000,0.000,0.000,0.000,0.000,0.000,0.000,0.000,0.000,0.000,0.000,0.000,0.000,0.000,0.000,0.000,0.000,0.000,0.000,0.000,0.000,0.000,0.000
TP          1412    A     123    129    0    0000    2.011000e+03    1.19     0.213,0.244,0.241,0.141,0.105,0.056,0.000,0.000,0.000,0.000,0.000,0.000,0.000,0.000,0.000,0.000,0.000,0.000,0.000,0.000,0.000,0.000,0.000,0.000,0.000,0.000,0.000,0.000,0.000,0.000,0.000,0.000,0.000,0.000,0.000,0.000,0.000,0.000,0.000,0.000,0.000,0.000,0.000,0.000,0.000,0.000,0.000,0.000,0.000,0.000
TP          1413    A     123    129    0    0000    7.771000e+03    2.45     0.063,0.150,0.208,0.188,0.182,0.110,0.065,0.034,0.000,0.000,0.000,0.000,0.000,0.000,0.000,0.000,0.000,0.000,0.000,0.000,0.000,0.000,0.000,0.000,0.000,0.000,0.000,0.000,0.000,0.000,0.000,0.000,0.000,0.000,0.000,0.000,0.000,0.000,0.000,0.000,0.000,0.000,0.000,0.000,0.000,0.000,0.000,0.000,0.000,0.000
TP          1414    A     123    129    0    0000    3.081300e+04    2.90     0.070,0.073,0.112,0.205,0.253,0.175,0.078,0.034,0.000,0.000,0.000,0.000,0.000,0.000,0.000,0.000,0.000,0.000,0.000,0.000,0.000,0.000,0.000,0.000,0.000,0.000,0.000,0.000,0.000,0.000,0.000,0.000,0.000,0.000,0.000,0.000,0.000,0.000,0.000,0.000,0.000,0.000,0.000,0.000,0.000,0.000,0.000,0.000,0.000,0.000
TP          1415    A     123    129    0    0000    4.329100e+04    3.04     0.044,0.051,0.072,0.180,0.300,0.224,0.090,0.032,0.008,0.000,0.000,0.000,0.000,0.000,0.000,0.000,0.000,0.000,0.000,0.000,0.000,0.000,0.000,0.000,0.000,0.000,0.000,0.000,0.000,0.000,0.000,0.000,0.000,0.000,0.000,0.000,0.000,0.000,0.000,0.000,0.000,0.000,0.000,0.000,0.000,0.000,0.000,0.000,0.000,0.000
TP          1416    A     123    129    0    0000    inf             3.48     
TP          1417    A     144    151    0    0000    0.000000e+00    0.00     0.551,0.285,0.103,0.043,0.018,0.000,0.000,0.000,0.000,0.000,0.000,0.000,0.000,0.000,0.000,0.000,0.000,0.000,0.000,0.000,0.000,0.000,0.000,0.000,0.000,0.000,0.000,0.000,0.000,0.000,0.000,0.000,0.000,0.000,0.000,0.000,0.000,0.000,0.000,0.000,0.000,0.000,0.000,0.000,0.000,0.000,0.000,0.000,0.000,0.000
TP          1418    A     144    151    0    0000    4.600000e+01    0.87     0.230,0.381,0.241,0.107,0.035,0.006,0.000,0.000,0.000,0.000,0.000,0.000,0.000,0.000,0.000,0.000,0.000,0.000,0.000,0.000,0.000,0.000,0.000,0.000,0.000,0.000,0.000,0.000,0.000,0.000,0.000,0.000,0.000,0.000,0.000,0.000,0.000,0.000,0.000,0.000,0.000,0.000,0.000,0.000,0.000,0.000,0.000,0.000,0.000,0.000
TP          1419    A     144    151    0    0000    3.730000e+02    1.02     0.187,0.348,0.268,0.125,0.047,0.024,0.000,0.000,0.000,0.000,0.000,0.000,0.000,0.000,0.000,0.000,0.000,0.000,0.000,0.000,0.000,0.000,0.000,0.000,0.000,0.000,0.000,0.000,0.000,0.000,0.000,0.000,0.000,0.000,0.000,0.000,0.000,0.000,0.000,0.000,0.000,0.000,0.000,0.000,0.000,0.000,0.000,0.000,0.000,0.000
TP          1420    A     144    151    0    0000    5.730000e+02    1.22     0.148,0.344,0.270,0.137,0.066,0.025,0.010,0.000,0.000,0.000,0.000,0.000,0.000,0.000,0.000,0.000,0.000,0.000,0.000,0.000,0.000,0.000,0.000,0.000,0.000,0.000,0.000,0.000,0.000,0.000,0.000,0.000,0.000,0.000,0.000,0.000,0.000,0.000,0.000,0.000,0.000,0.000,0.000,0.000,0.000,0.000,0.000,0.000,0.000,0.000
TP          1421    A     144    151    0    0000    2.011000e+03    1.49     0.138,0.288,0.265,0.170,0.092,0.034,0.013,0.000,0.000,0.000,0.000,0.000,0.000,0.000,0.000,0.000,0.000,0.000,0.000,0.000,0.000,0.000,0.000,0.000,0.000,0.000,0.000,0.000,0.000,0.000,0.000,0.000,0.000,0.000,0.000,0.000,0.000,0.000,0.000,0.000,0.000,0.000,0.000,0.000,0.000,0.000,0.000,0.000,0.000,0.000
TP          1422    A     144    151    0    0000    7.771000e+03    2.18     0.061,0.170,0.256,0.247,0.157,0.078,0.022,0.009,0.000,0.000,0.000,0.000,0.000,0.000,0.000,0.000,0.000,0.000,0.000,0.000,0.000,0.000,0.000,0.000,0.000,0.000,0.000,0.000,0.000,0.000,0.000,0.000,0.000,0.000,0.000,0.000,0.000,0.000,0.000,0.000,0.000,0.000,0.000,0.000,0.000,0.000,0.000,0.000,0.000,0.000
TP          1423    A     144    151    0    0000    3.081300e+04    2.99     0.017,0.052,0.182,0.280,0.257,0.143,0.051,0.017,0.000,0.000,0.000,0.000,0.000,0.000,0.000,0.000,0.000,0.000,0.000,0.000,0.000,0.000,0.000,0.000,0.000,0.000,0.000,0.000,0.000,0.000,0.000,0.000,0.000,0.000,0.000,0.000,0.000,0.000,0.000,0.000,0.000,0.000,0.000,0.000,0.000,0.000,0.000,0.000,0.000,0.000
TP          1424    A     144    151    0    0000    4.329100e+04    3.03     0.014,0.050,0.169,0.292,0.263,0.141,0.054,0.015,0.002,0.000,0.000,0.000,0.000,0.000,0.000,0.000,0.000,0.000,0.000,0.000,0.000,0.000,0.000,0.000,0.000,0.000,0.000,0.000,0.000,0.000,0.000,0.000,0.000,0.000,0.000,0.000,0.000,0.000,0.000,0.000,0.000,0.000,0.000,0.000,0.000,0.000,0.000,0.000,0.000,0.000
TP          1425    A     144    151    0    0000    inf             3.34     
TP          1426    A     161    170    0    0000    0.000000e+00    0.00     0.463,0.304,0.160,0.059,0.013,0.000,0.000,0.000,0.000,0.000,0.000,0.000,0.000,0.000,0.000,0.000,0.000,0.000,0.000,0.000,0.000,0.000,0.000,0.000,0.000,0.000,0.000,0.000,0.000,0.000,0.000,0.000,0.000,0.000,0.000,0.000,0.000,0.000,0.000,0.000,0.000,0.000,0.000,0.000,0.000,0.000,0.000,0.000,0.000,0.000
TP          1427    A     161    170    0    0000    4.600000e+01    1.18     0.160,0.265,0.279,0.151,0.080,0.034,0.018,0.013,0.000,0.000,0.000,0.000,0.000,0.000,0.000,0.000,0.000,0.000,0.000,0.000,0.000,0.000,0.000,0.000,0.000,0.000,0.000,0.000,0.000,0.000,0.000,0.000,0.000,0.000,0.000,0.000,0.000,0.000,0.000,0.000,0.000,0.000,0.000,0.000,0.000,0.000,0.000,0.000,0.000,0.000
TP          1428    A     161    170    0    0000    3.730000e+02    1.50     0.085,0.270,0.259,0.194,0.120,0.054,0.017,0.000,0.000,0.000,0.000,0.000,0.000,0.000,0.000,0.000,0.000,0.000,0.000,0.000,0.000,0.000,0.000,0.000,0.000,0.000,0.000,0.000,0.000,0.000,0.000,0.000,0.000,0.000,0.000,0.000,0.000,0.000,0.000,0.000,0.000,0.000,0.000,0.000,0.000,0.000,0.000,0.000,0.000,0.000
TP          1429    A     161    170    0    0000    5.730000e+02    1.82     0.071,0.184,0.271,0.231,0.127,0.069,0.030,0.016,0.000,0.000,0.000,0.000,0.000,0.000,0.000,0.000,0.000,0.000,0.000,0.000,0.000,0.000,0.000,0.000,0.000,0.000,0.000,0.000,0.000,0.000,0.000,0.000,0.000,0.000,0.000,0.000,0.000,0.000,0.000,0.000,0.000,0.000,0.000,0.000,0.000,0.000,0.000,0.000,0.000,0.000
TP          1430    A     161    170    0    0000    2.011000e+03    2.22     0.033,0.121,0.238,0.258,0.178,0.100,0.042,0.021,0.011,0.000,0.000,0.000,0.000,0.000,0.000,0.000,0.000,0.000,0.000,0.000,0.000,0.000,0.000,0.000,0.000,0.000,0.000,0.000,0.000,0.000,0.000,0.000,0.000,0.000,0.000,0.000,0.000,0.000,0.000,0.000,0.000,0.000,0.000,0.000,0.000,0.000,0.000,0.000,0.000,0.000
TP          1431    A     161    170    0    0000    7.771000e+03    2.98     0.025,0.067,0.151,0.214,0.237,0.169,0.083,0.036,0.017,0.000,0.000,0.000,0.000,0.000,0.000,0.000,0.000,0.000,0.000,0.000,0.000,0.000,0.000,0.000,0.000,0.000,0.000,0.000,0.000,0.000,0.000,0.000,0.000,0.000,0.000,0.000,0.000,0.000,0.000,0.000,0.000,0.000,0.000,0.000,0.000,0.000,0.000,0.000,0.000,0.000
TP          1432    A     161    170    0    0000    3.081300e+04    4.03     0.022,0.021,0.052,0.142,0.213,0.214,0.163,0.089,0.044,0.025,0.015,0.000,0.000,0.000,0.000,0.000,0.000,0.000,0.000,0.000,0.000,0.000,0.000,0.000,0.000,0.000,0.000,0.000,0.000,0.000,0.000,0.000,0.000,0.000,0.000,0.000,0.000,0.000,0.000,0.000,0.000,0.000,0.000,0.000,0.000,0.000,0.000,0.000,0.000,0.000
TP          1433    A     161    170    0    0000    4.329100e+04    4.15     0.018,0.023,0.054,0.124,0.200,0.225,0.174,0.088,0.048,0.028,0.019,0.000,0.000,0.000,0.000,0.000,0.000,0.000,0.000,0.000,0.000,0.000,0.000,0.000,0.000,0.000,0.000,0.000,0.000,0.000,0.000,0.000,0.000,0.000,0.000,0.000,0.000,0.000,0.000,0.000,0.000,0.000,0.000,0.000,0.000,0.000,0.000,0.000,0.000,0.000
TP          1434    A     161    170    0    0000    inf             6.77     
TP          1435    A     10     19     1    0000    0.000000e+00    0.00     0.502,0.333,0.133,0.026,0.007,0.000,0.000,0.000,0.000,0.000,0.000,0.000,0.000,0.000,0.000,0.000,0.000,0.000,0.000,0.000,0.000,0.000,0.000,0.000,0.000,0.000,0.000,0.000,0.000,0.000,0.000,0.000,0.000,0.000,0.000,0.000,0.000,0.000,0.000,0.000,0.000,0.000,0.000,0.000,0.000,0.000,0.000,0.000,0.000,0.000
TP          1436    A     10     19     1    0000    4.600000e+01    2.84     0.042,0.083,0.161,0.224,0.233,0.151,0.068,0.031,0.007,0.000,0.000,0.000,0.000,0.000,0.000,0.000,0.000,0.000,0.000,0.000,0.000,0.000,0.000,0.000,0.000,0.000,0.000,0.000,0.000,0.000,0.000,0.000,0.000,0.000,0.000,0.000,0.000,0.000,0.000,0.000,0.000,0.000,0.000,0.000,0.000,0.000,0.000,0.000,0.000,0.000
TP          1437    A     10     19     1    0000    3.770000e+02    3.29     0.024,0.052,0.110,0.201,0.249,0.195,0.107,0.046,0.017,0.000,0.000,0.000,0.000,0.000,0.000,0.000,0.000,0.000,0.000,0.000,0.000,0.000,0.000,0.000,0.000,0.000,0.000,0.000,0.000,0.000,0.000,0.000,0.000,0.000,0.000,0.000,0.000,0.000,0.000,0.000,0.000,0.000,0.000,0.000,0.000,0.000,0.000,0.000,0.000,0.000
TP          1438    A     10     19     1    0000    5.720000e+02    3.42     0.020,0.049,0.106,0.182,0.253,0.192,0.117,0.056,0.021,0.002,0.000,0.000,0.000,0.000,0.000,0.000,0.000,0.000,0.000,0.000,0.000,0.000,0.000,0.000,0.000,0.000,0.000,0.000,0.000,0.000,0.000,0.000,0.000,0.000,0.000,0.000,0.000,0.000,0.000,0.000,0.000,0.000,0.000,0.000,0.000,0.000,0.000,0.000,0.000,0.000
TP          1439    A     10     19     1    0000    2.012000e+03    3.81     0.025,0.040,0.084,0.139,0.210,0.212,0.161,0.081,0.037,0.012,0.000,0.000,0.000,0.000,0.000,0.000,0.000,0.000,0.000,0.000,0.000,0.000,0.000,0.000,0.000,0.000,0.000,0.000,0.000,0.000,0.000,0.000,0.000,0.000,0.000,0.000,0.000,0.000,0.000,0.000,0.000,0.000,0.000,0.000,0.000,0.000,0.000,0.000,0.000,0.000
TP          1440    A     10     19     1    0000    7.772000e+03    3.82     0.000,0.088,0.104,0.112,0.147,0.169,0.176,0.116,0.063,0.024,0.000,0.000,0.000,0.000,0.000,0.000,0.000,0.000,0.000,0.000,0.000,0.000,0.000,0.000,0.000,0.000,0.000,0.000,0.000,0.000,0.000,0.000,0.000,0.000,0.000,0.000,0.000,0.000,0.000,0.000,0.000,0.000,0.000,0.000,0.000,0.000,0.000,0.000,0.000,0.000
TP          1441    A     10     19     1    0000    3.081200e+04    4.98     0.000,0.034,0.034,0.049,0.110,0.183,0.225,0.190,0.113,0.048,0.015,0.000,0.000,0.000,0.000,0.000,0.000,0.000,0.000,0.000,0.000,0.000,0.000,0.000,0.000,0.000,0.000,0.000,0.000,0.000,0.000,0.000,0.000,0.000,0.000,0.000,0.000,0.000,0.000,0.000,0.000,0.000,0.000,0.000,0.000,0.000,0.000,0.000,0.000,0.000
TP          1442    A     10     19     1    0000    4.329100e+04    4.98     0.000,0.036,0.036,0.044,0.108,0.178,0.231,0.190,0.112,0.048,0.017,0.000,0.000,0.000,0.000,0.000,0.000,0.000,0.000,0.000,0.000,0.000,0.000,0.000,0.000,0.000,0.000,0.000,0.000,0.000,0.000,0.000,0.000,0.000,0.000,0.000,0.000,0.000,0.000,0.000,0.000,0.000,0.000,0.000,0.000,0.000,0.000,0.000,0.000,0.000
TP          1443    A     10     19     1    0000    inf             5.87     
TP          1444    A     11     19     1    0000    0.000000e+00    0.00     0.531,0.328,0.113,0.028,0.000,0.000,0.000,0.000,0.000,0.000,0.000,0.000,0.000,0.000,0.000,0.000,0.000,0.000,0.000,0.000,0.000,0.000,0.000,0.000,0.000,0.000,0.000,0.000,0.000,0.000,0.000,0.000,0.000,0.000,0.000,0.000,0.000,0.000,0.000,0.000,0.000,0.000,0.000,0.000,0.000,0.000,0.000,0.000,0.000,0.000
TP          1445    A     11     19     1    0000    4.600000e+01    2.49     0.036,0.095,0.213,0.283,0.222,0.099,0.040,0.010,0.002,0.000,0.000,0.000,0.000,0.000,0.000,0.000,0.000,0.000,0.000,0.000,0.000,0.000,0.000,0.000,0.000,0.000,0.000,0.000,0.000,0.000,0.000,0.000,0.000,0.000,0.000,0.000,0.000,0.000,0.000,0.000,0.000,0.000,0.000,0.000,0.000,0.000,0.000,0.000,0.000,0.000
TP          1446    A     11     19     1    0000    3.770000e+02    2.85     0.023,0.068,0.169,0.269,0.248,0.139,0.060,0.020,0.005,0.000,0.000,0.000,0.000,0.000,0.000,0.000,0.000,0.000,0.000,0.000,0.000,0.000,0.000,0.000,0.000,0.000,0.000,0.000,0.000,0.000,0.000,0.000,0.000,0.000,0.000,0.000,0.000,0.000,0.000,0.000,0.000,0.000,0.000,0.000,0.000,0.000,0.000,0.000,0.000,0.000
TP          1447    A     11     19     1    0000    5.720000e+02    3.02     0.025,0.059,0.150,0.242,0.253,0.161,0.075,0.026,0.008,0.002,0.000,0.000,0.000,0.000,0.000,0.000,0.000,0.000,0.000,0.000,0.000,0.000,0.000,0.000,0.000,0.000,0.000,0.000,0.000,0.000,0.000,0.000,0.000,0.000,0.000,0.000,0.000,0.000,0.000,0.000,0.000,0.000,0.000,0.000,0.000,0.000,0.000,0.000,0.000,0.000
TP          1448    A     11     19     1    0000    2.012000e+03    3.49     0.025,0.044,0.096,0.183,0.253,0.213,0.116,0.049,0.016,0.004,0.000,0.000,0.000,0.000,0.000,0.000,0.000,0.000,0.000,0.000,0.000,0.000,0.000,0.000,0.000,0.000,0.000,0.000,0.000,0.000,0.000,0.000,0.000,0.000,0.000,0.000,0.000,0.000,0.000,0.000,0.000,0.000,0.000,0.000,0.000,0.000,0.000,0.000,0.000,0.000
TP          1449    A     11     19     1    0000    7.772000e+03    3.84     0.046,0.059,0.070,0.116,0.194,0.205,0.168,0.098,0.032,0.011,0.000,0.000,0.000,0.000,0.000,0.000,0.000,0.000,0.000,0.000,0.000,0.000,0.000,0.000,0.000,0.000,0.000,0.000,0.000,0.000,0.000,0.000,0.000,0.000,0.000,0.000,0.000,0.000,0.000,0.000,0.000,0.000,0.000,0.000,0.000,0.000,0.000,0.000,0.000,0.000
TP          1450    A     11     19     1    0000    3.081200e+04    4.68     0.000,0.020,0.026,0.074,0.158,0.240,0.245,0.155,0.061,0.018,0.004,0.000,0.000,0.000,0.000,0.000,0.000,0.000,0.000,0.000,0.000,0.000,0.000,0.000,0.000,0.000,0.000,0.000,0.000,0.000,0.000,0.000,0.000,0.000,0.000,0.000,0.000,0.000,0.000,0.000,0.000,0.000,0.000,0.000,0.000,0.000,0.000,0.000,0.000,0.000
TP          1451    A     11     19     1    0000    4.329100e+04    4.72     0.000,0.022,0.026,0.068,0.149,0.245,0.246,0.160,0.060,0.022,0.003,0.000,0.000,0.000,0.000,0.000,0.000,0.000,0.000,0.000,0.000,0.000,0.000,0.000,0.000,0.000,0.000,0.000,0.000,0.000,0.000,0.000,0.000,0.000,0.000,0.000,0.000,0.000,0.000,0.000,0.000,0.000,0.000,0.000,0.000,0.000,0.000,0.000,0.000,0.000
TP          1452    A     11     19     1    0000    inf             5.45     
TP          1453    A     13     16     1    0000    0.000000e+00    0.00     0.728,0.236,0.037,0.000,0.000,0.000,0.000,0.000,0.000,0.000,0.000,0.000,0.000,0.000,0.000,0.000,0.000,0.000,0.000,0.000,0.000,0.000,0.000,0.000,0.000,0.000,0.000,0.000,0.000,0.000,0.000,0.000,0.000,0.000,0.000,0.000,0.000,0.000,0.000,0.000,0.000,0.000,0.000,0.000,0.000,0.000,0.000,0.000,0.000,0.000
TP          1454    A     13     16     1    0000    4.600000e+01    1.25     0.137,0.355,0.367,0.115,0.026,0.000,0.000,0.000,0.000,0.000,0.000,0.000,0.000,0.000,0.000,0.000,0.000,0.000,0.000,0.000,0.000,0.000,0.000,0.000,0.000,0.000,0.000,0.000,0.000,0.000,0.000,0.000,0.000,0.000,0.000,0.000,0.000,0.000,0.000,0.000,0.000,0.000,0.000,0.000,0.000,0.000,0.000,0.000,0.000,0.000
TP          1455    A     13     16     1    0000    3.770000e+02    1.40     0.089,0.321,0.426,0.133,0.027,0.003,0.000,0.000,0.000,0.000,0.000,0.000,0.000,0.000,0.000,0.000,0.000,0.000,0.000,0.000,0.000,0.000,0.000,0.000,0.000,0.000,0.000,0.000,0.000,0.000,0.000,0.000,0.000,0.000,0.000,0.000,0.000,0.000,0.000,0.000,0.000,0.000,0.000,0.000,0.000,0.000,0.000,0.000,0.000,0.000
TP          1456    A     13     16     1    0000    5.720000e+02    1.39     0.092,0.311,0.435,0.127,0.030,0.005,0.000,0.000,0.000,0.000,0.000,0.000,0.000,0.000,0.000,0.000,0.000,0.000,0.000,0.000,0.000,0.000,0.000,0.000,0.000,0.000,0.000,0.000,0.000,0.000,0.000,0.000,0.000,0.000,0.000,0.000,0.000,0.000,0.000,0.000,0.000,0.000,0.000,0.000,0.000,0.000,0.000,0.000,0.000,0.000
TP          1457    A     13     16     1    0000    2.012000e+03    1.46     0.075,0.290,0.464,0.137,0.028,0.005,0.000,0.000,0.000,0.000,0.000,0.000,0.000,0.000,0.000,0.000,0.000,0.000,0.000,0.000,0.000,0.000,0.000,0.000,0.000,0.000,0.000,0.000,0.000,0.000,0.000,0.000,0.000,0.000,0.000,0.000,0.000,0.000,0.000,0.000,0.000,0.000,0.000,0.000,0.000,0.000,0.000,0.000,0.000,0.000
TP          1458    A     13     16     1    0000    7.772000e+03    1.43     0.101,0.282,0.453,0.133,0.026,0.005,0.000,0.000,0.000,0.000,0.000,0.000,0.000,0.000,0.000,0.000,0.000,0.000,0.000,0.000,0.000,0.000,0.000,0.000,0.000,0.000,0.000,0.000,0.000,0.000,0.000,0.000,0.000,0.000,0.000,0.000,0.000,0.000,0.000,0.000,0.000,0.000,0.000,0.000,0.000,0.000,0.000,0.000,0.000,0.000
TP          1459    A     13     16     1    0000    3.081200e+04    1.47     0.076,0.295,0.455,0.141,0.028,0.005,0.000,0.000,0.000,0.000,0.000,0.000,0.000,0.000,0.000,0.000,0.000,0.000,0.000,0.000,0.000,0.000,0.000,0.000,0.000,0.000,0.000,0.000,0.000,0.000,0.000,0.000,0.000,0.000,0.000,0.000,0.000,0.000,0.000,0.000,0.000,0.000,0.000,0.000,0.000,0.000,0.000,0.000,0.000,0.000
TP          1460    A     13     16     1    0000    4.329100e+04    1.46     0.070,0.298,0.461,0.137,0.029,0.004,0.000,0.000,0.000,0.000,0.000,0.000,0.000,0.000,0.000,0.000,0.000,0.000,0.000,0.000,0.000,0.000,0.000,0.000,0.000,0.000,0.000,0.000,0.000,0.000,0.000,0.000,0.000,0.000,0.000,0.000,0.000,0.000,0.000,0.000,0.000,0.000,0.000,0.000,0.000,0.000,0.000,0.000,0.000,0.000
TP          1461    A     13     16     1    0000    inf             1.58     
TP          1462    A     14     19     1    0000    0.000000e+00    0.00     0.662,0.263,0.067,0.008,0.000,0.000,0.000,0.000,0.000,0.000,0.000,0.000,0.000,0.000,0.000,0.000,0.000,0.000,0.000,0.000,0.000,0.000,0.000,0.000,0.000,0.000,0.000,0.000,0.000,0.000,0.000,0.000,0.000,0.000,0.000,0.000,0.000,0.000,0.000,0.000,0.000,0.000,0.000,0.000,0.000,0.000,0.000,0.000,0.000,0.000
TP          1463    A     14     19     1    0000    4.600000e+01    0.65     0.308,0.440,0.182,0.055,0.012,0.003,0.000,0.000,0.000,0.000,0.000,0.000,0.000,0.000,0.000,0.000,0.000,0.000,0.000,0.000,0.000,0.000,0.000,0.000,0.000,0.000,0.000,0.000,0.000,0.000,0.000,0.000,0.000,0.000,0.000,0.000,0.000,0.000,0.000,0.000,0.000,0.000,0.000,0.000,0.000,0.000,0.000,0.000,0.000,0.000
TP          1464    A     14     19     1    0000    3.770000e+02    1.04     0.192,0.399,0.268,0.100,0.031,0.009,0.002,0.000,0.000,0.000,0.000,0.000,0.000,0.000,0.000,0.000,0.000,0.000,0.000,0.000,0.000,0.000,0.000,0.000,0.000,0.000,0.000,0.000,0.000,0.000,0.000,0.000,0.000,0.000,0.000,0.000,0.000,0.000,0.000,0.000,0.000,0.000,0.000,0.000,0.000,0.000,0.000,0.000,0.000,0.000
TP          1465    A     14     19     1    0000    5.720000e+02    1.14     0.166,0.374,0.292,0.120,0.037,0.009,0.002,0.000,0.000,0.000,0.000,0.000,0.000,0.000,0.000,0.000,0.000,0.000,0.000,0.000,0.000,0.000,0.000,0.000,0.000,0.000,0.000,0.000,0.000,0.000,0.000,0.000,0.000,0.000,0.000,0.000,0.000,0.000,0.000,0.000,0.000,0.000,0.000,0.000,0.000,0.000,0.000,0.000,0.000,0.000
TP          1466    A     14     19     1    0000    2.012000e+03    1.64     0.079,0.261,0.366,0.191,0.079,0.020,0.004,0.000,0.000,0.000,0.000,0.000,0.000,0.000,0.000,0.000,0.000,0.000,0.000,0.000,0.000,0.000,0.000,0.000,0.000,0.000,0.000,0.000,0.000,0.000,0.000,0.000,0.000,0.000,0.000,0.000,0.000,0.000,0.000,0.000,0.000,0.000,0.000,0.000,0.000,0.000,0.000,0.000,0.000,0.000
TP          1467    A     14     19     1    0000    7.772000e+03    2.25     0.044,0.147,0.291,0.271,0.176,0.056,0.013,0.003,0.000,0.000,0.000,0.000,0.000,0.000,0.000,0.000,0.000,0.000,0.000,0.000,0.000,0.000,0.000,0.000,0.000,0.000,0.000,0.000,0.000,0.000,0.000,0.000,0.000,0.000,0.000,0.000,0.000,0.000,0.000,0.000,0.000,0.000,0.000,0.000,0.000,0.000,0.000,0.000,0.000,0.000
TP          1468    A     14     19     1    0000    3.081200e+04    2.79     0.019,0.063,0.193,0.322,0.287,0.092,0.021,0.003,0.000,0.000,0.000,0.000,0.000,0.000,0.000,0.000,0.000,0.000,0.000,0.000,0.000,0.000,0.000,0.000,0.000,0.000,0.000,0.000,0.000,0.000,0.000,0.000,0.000,0.000,0.000,0.000,0.000,0.000,0.000,0.000,0.000,0.000,0.000,0.000,0.000,0.000,0.000,0.000,0.000,0.000
TP          1469    A     14     19     1    0000    4.329100e+04    2.86     0.017,0.057,0.175,0.328,0.296,0.100,0.023,0.004,0.000,0.000,0.000,0.000,0.000,0.000,0.000,0.000,0.000,0.000,0.000,0.000,0.000,0.000,0.000,0.000,0.000,0.000,0.000,0.000,0.000,0.000,0.000,0.000,0.000,0.000,0.000,0.000,0.000,0.000,0.000,0.000,0.000,0.000,0.000,0.000,0.000,0.000,0.000,0.000,0.000,0.000
TP          1470    A     14     19     1    0000    inf             3.14     
TP          1471    A     20     26     1    0000    0.000000e+00    0.00     0.655,0.279,0.052,0.014,0.000,0.000,0.000,0.000,0.000,0.000,0.000,0.000,0.000,0.000,0.000,0.000,0.000,0.000,0.000,0.000,0.000,0.000,0.000,0.000,0.000,0.000,0.000,0.000,0.000,0.000,0.000,0.000,0.000,0.000,0.000,0.000,0.000,0.000,0.000,0.000,0.000,0.000,0.000,0.000,0.000,0.000,0.000,0.000,0.000,0.000
TP          1472    A     20     26     1    0000    4.600000e+01    1.27     0.172,0.345,0.259,0.138,0.058,0.023,0.005,0.000,0.000,0.000,0.000,0.000,0.000,0.000,0.000,0.000,0.000,0.000,0.000,0.000,0.000,0.000,0.000,0.000,0.000,0.000,0.000,0.000,0.000,0.000,0.000,0.000,0.000,0.000,0.000,0.000,0.000,0.000,0.000,0.000,0.000,0.000,0.000,0.000,0.000,0.000,0.000,0.000,0.000,0.000
TP          1473    A     20     26     1    0000    3.770000e+02    2.64     0.032,0.103,0.209,0.298,0.216,0.111,0.028,0.003,0.000,0.000,0.000,0.000,0.000,0.000,0.000,0.000,0.000,0.000,0.000,0.000,0.000,0.000,0.000,0.000,0.000,0.000,0.000,0.000,0.000,0.000,0.000,0.000,0.000,0.000,0.000,0.000,0.000,0.000,0.000,0.000,0.000,0.000,0.000,0.000,0.000,0.000,0.000,0.000,0.000,0.000
TP          1474    A     20     26     1    0000    5.720000e+02    2.93     0.015,0.072,0.179,0.299,0.250,0.145,0.036,0.004,0.000,0.000,0.000,0.000,0.000,0.000,0.000,0.000,0.000,0.000,0.000,0.000,0.000,0.000,0.000,0.000,0.000,0.000,0.000,0.000,0.000,0.000,0.000,0.000,0.000,0.000,0.000,0.000,0.000,0.000,0.000,0.000,0.000,0.000,0.000,0.000,0.000,0.000,0.000,0.000,0.000,0.000
TP          1475    A     20     26     1    0000    2.012000e+03    3.47     0.006,0.041,0.085,0.243,0.300,0.224,0.084,0.017,0.000,0.000,0.000,0.000,0.000,0.000,0.000,0.000,0.000,0.000,0.000,0.000,0.000,0.000,0.000,0.000,0.000,0.000,0.000,0.000,0.000,0.000,0.000,0.000,0.000,0.000,0.000,0.000,0.000,0.000,0.000,0.000,0.000,0.000,0.000,0.000,0.000,0.000,0.000,0.000,0.000,0.000
TP          1476    A     20     26     1    0000    7.772000e+03    3.77     0.010,0.036,0.067,0.180,0.285,0.269,0.115,0.034,0.004,0.000,0.000,0.000,0.000,0.000,0.000,0.000,0.000,0.000,0.000,0.000,0.000,0.000,0.000,0.000,0.000,0.000,0.000,0.000,0.000,0.000,0.000,0.000,0.000,0.000,0.000,0.000,0.000,0.000,0.000,0.000,0.000,0.000,0.000,0.000,0.000,0.000,0.000,0.000,0.000,0.000
TP          1477    A     20     26     1    0000    3.081200e+04    3.94     0.003,0.012,0.058,0.191,0.286,0.278,0.133,0.036,0.004,0.000,0.000,0.000,0.000,0.000,0.000,0.000,0.000,0.000,0.000,0.000,0.000,0.000,0.000,0.000,0.000,0.000,0.000,0.000,0.000,0.000,0.000,0.000,0.000,0.000,0.000,0.000,0.000,0.000,0.000,0.000,0.000,0.000,0.000,0.000,0.000,0.000,0.000,0.000,0.000,0.000
TP          1478    A     20     26     1    0000    4.329100e+04    3.90     0.008,0.014,0.056,0.181,0.293,0.282,0.125,0.037,0.003,0.000,0.000,0.000,0.000,0.000,0.000,0.000,0.000,0.000,0.000,0.000,0.000,0.000,0.000,0.000,0.000,0.000,0.000,0.000,0.000,0.000,0.000,0.000,0.000,0.000,0.000,0.000,0.000,0.000,0.000,0.000,0.000,0.000,0.000,0.000,0.000,0.000,0.000,0.000,0.000,0.000
TP          1479    A     20     26     1    0000    inf             4.23     
TP          1480    A     20     27     1    0000    0.000000e+00    0.00     0.610,0.297,0.076,0.015,0.002,0.000,0.000,0.000,0.000,0.000,0.000,0.000,0.000,0.000,0.000,0.000,0.000,0.000,0.000,0.000,0.000,0.000,0.000,0.000,0.000,0.000,0.000,0.000,0.000,0.000,0.000,0.000,0.000,0.000,0.000,0.000,0.000,0.000,0.000,0.000,0.000,0.000,0.000,0.000,0.000,0.000,0.000,0.000,0.000,0.000
TP          1481    A     20     27     1    0000    4.600000e+01    2.09     0.092,0.249,0.228,0.201,0.129,0.080,0.021,0.000,0.000,0.000,0.000,0.000,0.000,0.000,0.000,0.000,0.000,0.000,0.000,0.000,0.000,0.000,0.000,0.000,0.000,0.000,0.000,0.000,0.000,0.000,0.000,0.000,0.000,0.000,0.000,0.000,0.000,0.000,0.000,0.000,0.000,0.000,0.000,0.000,0.000,0.000,0.000,0.000,0.000,0.000
TP          1482    A     20     27     1    0000    3.770000e+02    3.44     0.000,0.047,0.099,0.187,0.251,0.225,0.129,0.047,0.015,0.000,0.000,0.000,0.000,0.000,0.000,0.000,0.000,0.000,0.000,0.000,0.000,0.000,0.000,0.000,0.000,0.000,0.000,0.000,0.000,0.000,0.000,0.000,0.000,0.000,0.000,0.000,0.000,0.000,0.000,0.000,0.000,0.000,0.000,0.000,0.000,0.000,0.000,0.000,0.000,0.000
TP          1483    A     20     27     1    0000    5.720000e+02    3.96     0.000,0.037,0.075,0.169,0.245,0.247,0.149,0.061,0.017,0.000,0.000,0.000,0.000,0.000,0.000,0.000,0.000,0.000,0.000,0.000,0.000,0.000,0.000,0.000,0.000,0.000,0.000,0.000,0.000,0.000,0.000,0.000,0.000,0.000,0.000,0.000,0.000,0.000,0.000,0.000,0.000,0.000,0.000,0.000,0.000,0.000,0.000,0.000,0.000,0.000
TP          1484    A     20     27     1    0000    2.012000e+03    4.70     0.000,0.000,0.034,0.088,0.201,0.279,0.244,0.109,0.035,0.010,0.000,0.000,0.000,0.000,0.000,0.000,0.000,0.000,0.000,0.000,0.000,0.000,0.000,0.000,0.000,0.000,0.000,0.000,0.000,0.000,0.000,0.000,0.000,0.000,0.000,0.000,0.000,0.000,0.000,0.000,0.000,0.000,0.000,0.000,0.000,0.000,0.000,0.000,0.000,0.000
TP          1485    A     20     27     1    0000    7.772000e+03    4.99     0.000,0.000,0.029,0.066,0.153,0.265,0.269,0.147,0.056,0.015,0.000,0.000,0.000,0.000,0.000,0.000,0.000,0.000,0.000,0.000,0.000,0.000,0.000,0.000,0.000,0.000,0.000,0.000,0.000,0.000,0.000,0.000,0.000,0.000,0.000,0.000,0.000,0.000,0.000,0.000,0.000,0.000,0.000,0.000,0.000,0.000,0.000,0.000,0.000,0.000
TP          1486    A     20     27     1    0000    3.081200e+04    5.04     0.000,0.000,0.021,0.056,0.156,0.268,0.271,0.152,0.056,0.015,0.005,0.000,0.000,0.000,0.000,0.000,0.000,0.000,0.000,0.000,0.000,0.000,0.000,0.000,0.000,0.000,0.000,0.000,0.000,0.000,0.000,0.000,0.000,0.000,0.000,0.000,0.000,0.000,0.000,0.000,0.000,0.000,0.000,0.000,0.000,0.000,0.000,0.000,0.000,0.000
TP          1487    A     20     27     1    0000    4.329100e+04    5.00     0.000,0.000,0.022,0.064,0.160,0.271,0.263,0.155,0.051,0.015,0.000,0.000,0.000,0.000,0.000,0.000,0.000,0.000,0.000,0.000,0.000,0.000,0.000,0.000,0.000,0.000,0.000,0.000,0.000,0.000,0.000,0.000,0.000,0.000,0.000,0.000,0.000,0.000,0.000,0.000,0.000,0.000,0.000,0.000,0.000,0.000,0.000,0.000,0.000,0.000
TP          1488    A     20     27     1    0000    inf             5.48     
TP          1489    A     20     31     1    0000    0.000000e+00    0.00     0.483,0.324,0.133,0.045,0.013,0.002,0.000,0.000,0.000,0.000,0.000,0.000,0.000,0.000,0.000,0.000,0.000,0.000,0.000,0.000,0.000,0.000,0.000,0.000,0.000,0.000,0.000,0.000,0.000,0.000,0.000,0.000,0.000,0.000,0.000,0.000,0.000,0.000,0.000,0.000,0.000,0.000,0.000,0.000,0.000,0.000,0.000,0.000,0.000,0.000
TP          1490    A     20     31     1    0000    4.600000e+01    2.71     0.047,0.138,0.203,0.199,0.166,0.121,0.078,0.047,0.000,0.000,0.000,0.000,0.000,0.000,0.000,0.000,0.000,0.000,0.000,0.000,0.000,0.000,0.000,0.000,0.000,0.000,0.000,0.000,0.000,0.000,0.000,0.000,0.000,0.000,0.000,0.000,0.000,0.000,0.000,0.000,0.000,0.000,0.000,0.000,0.000,0.000,0.000,0.000,0.000,0.000
TP          1491    A     20     31     1    0000    3.770000e+02    5.51     0.000,0.017,0.028,0.052,0.095,0.149,0.191,0.185,0.145,0.086,0.038,0.014,0.000,0.000,0.000,0.000,0.000,0.000,0.000,0.000,0.000,0.000,0.000,0.000,0.000,0.000,0.000,0.000,0.000,0.000,0.000,0.000,0.000,0.000,0.000,0.000,0.000,0.000,0.000,0.000,0.000,0.000,0.000,0.000,0.000,0.000,0.000,0.000,0.000,0.000
TP          1492    A     20     31     1    0000    5.720000e+02    5.99     0.000,0.000,0.017,0.033,0.070,0.127,0.185,0.209,0.176,0.111,0.053,0.019,0.000,0.000,0.000,0.000,0.000,0.000,0.000,0.000,0.000,0.000,0.000,0.000,0.000,0.000,0.000,0.000,0.000,0.000,0.000,0.000,0.000,0.000,0.000,0.000,0.000,0.000,0.000,0.000,0.000,0.000,0.000,0.000,0.000,0.000,0.000,0.000,0.000,0.000
TP          1493    A     20     31     1    0000    2.012000e+03    7.01     0.000,0.000,0.000,0.012,0.024,0.063,0.128,0.205,0.235,0.177,0.099,0.040,0.014,0.005,0.000,0.000,0.000,0.000,0.000,0.000,0.000,0.000,0.000,0.000,0.000,0.000,0.000,0.000,0.000,0.000,0.000,0.000,0.000,0.000,0.000,0.000,0.000,0.000,0.000,0.000,0.000,0.000,0.000,0.000,0.000,0.000,0.000,0.000,0.000,0.000
TP          1494    A     20     31     1    0000    7.772000e+03    7.23     0.000,0.000,0.000,0.017,0.022,0.044,0.098,0.174,0.237,0.209,0.123,0.053,0.017,0.005,0.000,0.000,0.000,0.000,0.000,0.000,0.000,0.000,0.000,0.000,0.000,0.000,0.000,0.000,0.000,0.000,0.000,0.000,0.000,0.000,0.000,0.000,0.000,0.000,0.000,0.000,0.000,0.000,0.000,0.000,0.000,0.000,0.000,0.000,0.000,0.000
TP          1495    A     20     31     1    0000    3.081200e+04    7.13     0.000,0.000,0.000,0.009,0.017,0.050,0.119,0.199,0.239,0.195,0.109,0.043,0.015,0.004,0.000,0.000,0.000,0.000,0.000,0.000,0.000,0.000,0.000,0.000,0.000,0.000,0.000,0.000,0.000,0.000,0.000,0.000,0.000,0.000,0.000,0.000,0.000,0.000,0.000,0.000,0.000,0.000,0.000,0.000,0.000,0.000,0.000,0.000,0.000,0.000
TP          1496    A     20     31     1    0000    4.329100e+04    7.06     0.000,0.000,0.000,0.010,0.020,0.053,0.127,0.207,0.238,0.185,0.101,0.042,0.014,0.004,0.000,0.000,0.000,0.000,0.000,0.000,0.000,0.000,0.000,0.000,0.000,0.000,0.000,0.000,0.000,0.000,0.000,0.000,0.000,0.000,0.000,0.000,0.000,0.000,0.000,0.000,0.000,0.000,0.000,0.000,0.000,0.000,0.000,0.000,0.000,0.000
TP          1497    A     20     31     1    0000    inf             7.87     
TP          1498    A     20     32     1    0000    0.000000e+00    0.00     0.441,0.326,0.159,0.054,0.017,0.004,0.000,0.000,0.000,0.000,0.000,0.000,0.000,0.000,0.000,0.000,0.000,0.000,0.000,0.000,0.000,0.000,0.000,0.000,0.000,0.000,0.000,0.000,0.000,0.000,0.000,0.000,0.000,0.000,0.000,0.000,0.000,0.000,0.000,0.000,0.000,0.000,0.000,0.000,0.000,0.000,0.000,0.000,0.000,0.000
TP          1499    A     20     32     1    0000    0.000000e+00    0.00     0.452,0.336,0.149,0.057,0.005,0.000,0.000,0.000,0.000,0.000,0.000,0.000,0.000,0.000,0.000,0.000,0.000,0.000,0.000,0.000,0.000,0.000,0.000,0.000,0.000,0.000,0.000,0.000,0.000,0.000,0.000,0.000,0.000,0.000,0.000,0.000,0.000,0.000,0.000,0.000,0.000,0.000,0.000,0.000,0.000,0.000,0.000,0.000,0.000,0.000
TP          1500    A     20     32     1    0000    4.600000e+01    3.41     0.022,0.068,0.144,0.185,0.186,0.146,0.111,0.072,0.045,0.021,0.000,0.000,0.000,0.000,0.000,0.000,0.000,0.000,0.000,0.000,0.000,0.000,0.000,0.000,0.000,0.000,0.000,0.000,0.000,0.000,0.000,0.000,0.000,0.000,0.000,0.000,0.000,0.000,0.000,0.000,0.000,0.000,0.000,0.000,0.000,0.000,0.000,0.000,0.000,0.000
TP          1501    A     20     32     1    0000    4.600000e+01    3.43     0.015,0.071,0.128,0.185,0.190,0.152,0.122,0.078,0.036,0.022,0.000,0.000,0.000,0.000,0.000,0.000,0.000,0.000,0.000,0.000,0.000,0.000,0.000,0.000,0.000,0.000,0.000,0.000,0.000,0.000,0.000,0.000,0.000,0.000,0.000,0.000,0.000,0.000,0.000,0.000,0.000,0.000,0.000,0.000,0.000,0.000,0.000,0.000,0.000,0.000
TP          1502    A     20     32     1    0000    3.770000e+02    6.17     0.000,0.000,0.017,0.029,0.061,0.109,0.159,0.187,0.178,0.132,0.075,0.036,0.014,0.000,0.000,0.000,0.000,0.000,0.000,0.000,0.000,0.000,0.000,0.000,0.000,0.000,0.000,0.000,0.000,0.000,0.000,0.000,0.000,0.000,0.000,0.000,0.000,0.000,0.000,0.000,0.000,0.000,0.000,0.000,0.000,0.000,0.000,0.000,0.000,0.000
TP          1503    A     20     32     1    0000    3.770000e+02    6.16     0.000,0.000,0.018,0.031,0.069,0.118,0.156,0.194,0.177,0.126,0.071,0.032,0.008,0.000,0.000,0.000,0.000,0.000,0.000,0.000,0.000,0.000,0.000,0.000,0.000,0.000,0.000,0.000,0.000,0.000,0.000,0.000,0.000,0.000,0.000,0.000,0.000,0.000,0.000,0.000,0.000,0.000,0.000,0.000,0.000,0.000,0.000,0.000,0.000,0.000
TP          1504    A     20     32     1    0000    5.720000e+02    6.69     0.000,0.000,0.000,0.018,0.040,0.081,0.137,0.187,0.204,0.161,0.105,0.048,0.019,0.000,0.000,0.000,0.000,0.000,0.000,0.000,0.000,0.000,0.000,0.000,0.000,0.000,0.000,0.000,0.000,0.000,0.000,0.000,0.000,0.000,0.000,0.000,0.000,0.000,0.000,0.000,0.000,0.000,0.000,0.000,0.000,0.000,0.000,0.000,0.000,0.000
TP          1505    A     20     32     1    0000    5.720000e+02    6.68     0.000,0.000,0.000,0.025,0.041,0.088,0.145,0.191,0.192,0.160,0.097,0.047,0.014,0.000,0.000,0.000,0.000,0.000,0.000,0.000,0.000,0.000,0.000,0.000,0.000,0.000,0.000,0.000,0.000,0.000,0.000,0.000,0.000,0.000,0.000,0.000,0.000,0.000,0.000,0.000,0.000,0.000,0.000,0.000,0.000,0.000,0.000,0.000,0.000,0.000
TP          1506    A     20     32     1    0000    2.012000e+03    7.42     0.000,0.000,0.000,0.013,0.020,0.042,0.088,0.157,0.208,0.207,0.148,0.076,0.032,0.011,0.000,0.000,0.000,0.000,0.000,0.000,0.000,0.000,0.000,0.000,0.000,0.000,0.000,0.000,0.000,0.000,0.000,0.000,0.000,0.000,0.000,0.000,0.000,0.000,0.000,0.000,0.000,0.000,0.000,0.000,0.000,0.000,0.000,0.000,0.000,0.000
TP          1507    A     20     32     1    0000    2.012000e+03    7.50     0.000,0.000,0.000,0.010,0.020,0.042,0.094,0.163,0.205,0.205,0.145,0.077,0.031,0.007,0.000,0.000,0.000,0.000,0.000,0.000,0.000,0.000,0.000,0.000,0.000,0.000,0.000,0.000,0.000,0.000,0.000,0.000,0.000,0.000,0.000,0.000,0.000,0.000,0.000,0.000,0.000,0.000,0.000,0.000,0.000,0.000,0.000,0.000,0.000,0.000
TP          1508    A     20     32     1    0000    7.772000e+03    7.58     0.000,0.000,0.000,0.000,0.028,0.035,0.069,0.128,0.194,0.218,0.173,0.097,0.043,0.016,0.000,0.000,0.000,0.000,0.000,0.000,0.000,0.000,0.000,0.000,0.000,0.000,0.000,0.000,0.000,0.000,0.000,0.000,0.000,0.000,0.000,0.000,0.000,0.000,0.000,0.000,0.000,0.000,0.000,0.000,0.000,0.000,0.000,0.000,0.000,0.000
TP          1509    A     20     32     1    0000    7.772000e+03    7.83     0.000,0.000,0.000,0.000,0.018,0.030,0.070,0.122,0.205,0.233,0.170,0.101,0.038,0.013,0.000,0.000,0.000,0.000,0.000,0.000,0.000,0.000,0.000,0.000,0.000,0.000,0.000,0.000,0.000,0.000,0.000,0.000,0.000,0.000,0.000,0.000,0.000,0.000,0.000,0.000,0.000,0.000,0.000,0.000,0.000,0.000,0.000,0.000,0.000,0.000
TP          1510    A     20     32     1    0000    3.081200e+04    7.88     0.000,0.000,0.000,0.000,0.010,0.025,0.067,0.139,0.208,0.229,0.171,0.096,0.040,0.014,0.000,0.000,0.000,0.000,0.000,0.000,0.000,0.000,0.000,0.000,0.000,0.000,0.000,0.000,0.000,0.000,0.000,0.000,0.000,0.000,0.000,0.000,0.000,0.000,0.000,0.000,0.000,0.000,0.000,0.000,0.000,0.000,0.000,0.000,0.000,0.000
TP          1511    A     20     32     1    0000    3.081200e+04    7.76     0.000,0.000,0.000,0.000,0.010,0.030,0.082,0.152,0.214,0.216,0.161,0.084,0.042,0.009,0.000,0.000,0.000,0.000,0.000,0.000,0.000,0.000,0.000,0.000,0.000,0.000,0.000,0.000,0.000,0.000,0.000,0.000,0.000,0.000,0.000,0.000,0.000,0.000,0.000,0.000,0.000,0.000,0.000,0.000,0.000,0.000,0.000,0.000,0.000,0.000
TP          1512    A     20     32     1    0000    4.329100e+04    7.79     0.000,0.000,0.000,0.000,0.010,0.027,0.070,0.141,0.211,0.227,0.167,0.093,0.039,0.014,0.000,0.000,0.000,0.000,0.000,0.000,0.000,0.000,0.000,0.000,0.000,0.000,0.000,0.000,0.000,0.000,0.000,0.000,0.000,0.000,0.000,0.000,0.000,0.000,0.000,0.000,0.000,0.000,0.000,0.000,0.000,0.000,0.000,0.000,0.000,0.000
TP          1513    A     20     32     1    0000    4.329100e+04    7.82     0.000,0.000,0.000,0.000,0.008,0.030,0.074,0.152,0.219,0.220,0.168,0.085,0.036,0.008,0.000,0.000,0.000,0.000,0.000,0.000,0.000,0.000,0.000,0.000,0.000,0.000,0.000,0.000,0.000,0.000,0.000,0.000,0.000,0.000,0.000,0.000,0.000,0.000,0.000,0.000,0.000,0.000,0.000,0.000,0.000,0.000,0.000,0.000,0.000,0.000
TP          1514    A     20     32     1    0000    inf             8.65     
TP          1515    A     20     32     1    0000    inf             8.49     
TP          1516    A     21     26     1    0000    0.000000e+00    0.00     0.709,0.205,0.053,0.033,0.000,0.000,0.000,0.000,0.000,0.000,0.000,0.000,0.000,0.000,0.000,0.000,0.000,0.000,0.000,0.000,0.000,0.000,0.000,0.000,0.000,0.000,0.000,0.000,0.000,0.000,0.000,0.000,0.000,0.000,0.000,0.000,0.000,0.000,0.000,0.000,0.000,0.000,0.000,0.000,0.000,0.000,0.000,0.000,0.000,0.000
TP          1517    A     21     26     1    0000    4.600000e+01    1.41     0.150,0.355,0.271,0.149,0.062,0.013,0.000,0.000,0.000,0.000,0.000,0.000,0.000,0.000,0.000,0.000,0.000,0.000,0.000,0.000,0.000,0.000,0.000,0.000,0.000,0.000,0.000,0.000,0.000,0.000,0.000,0.000,0.000,0.000,0.000,0.000,0.000,0.000,0.000,0.000,0.000,0.000,0.000,0.000,0.000,0.000,0.000,0.000,0.000,0.000
TP          1518    A     21     26     1    0000    3.770000e+02    2.54     0.032,0.092,0.239,0.307,0.223,0.092,0.016,0.000,0.000,0.000,0.000,0.000,0.000,0.000,0.000,0.000,0.000,0.000,0.000,0.000,0.000,0.000,0.000,0.000,0.000,0.000,0.000,0.000,0.000,0.000,0.000,0.000,0.000,0.000,0.000,0.000,0.000,0.000,0.000,0.000,0.000,0.000,0.000,0.000,0.000,0.000,0.000,0.000,0.000,0.000
TP          1519    A     21     26     1    0000    5.720000e+02    2.81     0.016,0.069,0.198,0.318,0.258,0.111,0.030,0.000,0.000,0.000,0.000,0.000,0.000,0.000,0.000,0.000,0.000,0.000,0.000,0.000,0.000,0.000,0.000,0.000,0.000,0.000,0.000,0.000,0.000,0.000,0.000,0.000,0.000,0.000,0.000,0.000,0.000,0.000,0.000,0.000,0.000,0.000,0.000,0.000,0.000,0.000,0.000,0.000,0.000,0.000
TP          1520    A     21     26     1    0000    2.012000e+03    3.24     0.009,0.036,0.115,0.277,0.331,0.181,0.040,0.010,0.000,0.000,0.000,0.000,0.000,0.000,0.000,0.000,0.000,0.000,0.000,0.000,0.000,0.000,0.000,0.000,0.000,0.000,0.000,0.000,0.000,0.000,0.000,0.000,0.000,0.000,0.000,0.000,0.000,0.000,0.000,0.000,0.000,0.000,0.000,0.000,0.000,0.000,0.000,0.000,0.000,0.000
TP          1521    A     21     26     1    0000    7.772000e+03    3.39     0.021,0.031,0.083,0.233,0.350,0.218,0.053,0.010,0.000,0.000,0.000,0.000,0.000,0.000,0.000,0.000,0.000,0.000,0.000,0.000,0.000,0.000,0.000,0.000,0.000,0.000,0.000,0.000,0.000,0.000,0.000,0.000,0.000,0.000,0.000,0.000,0.000,0.000,0.000,0.000,0.000,0.000,0.000,0.000,0.000,0.000,0.000,0.000,0.000,0.000
TP          1522    A     21     26     1    0000    3.081200e+04    3.54     0.012,0.023,0.073,0.239,0.358,0.217,0.060,0.017,0.000,0.000,0.000,0.000,0.000,0.000,0.000,0.000,0.000,0.000,0.000,0.000,0.000,0.000,0.000,0.000,0.000,0.000,0.000,0.000,0.000,0.000,0.000,0.000,0.000,0.000,0.000,0.000,0.000,0.000,0.000,0.000,0.000,0.000,0.000,0.000,0.000,0.000,0.000,0.000,0.000,0.000
TP          1523    A     21     26     1    0000    4.329100e+04    3.49     0.015,0.025,0.086,0.235,0.345,0.221,0.050,0.022,0.000,0.000,0.000,0.000,0.000,0.000,0.000,0.000,0.000,0.000,0.000,0.000,0.000,0.000,0.000,0.000,0.000,0.000,0.000,0.000,0.000,0.000,0.000,0.000,0.000,0.000,0.000,0.000,0.000,0.000,0.000,0.000,0.000,0.000,0.000,0.000,0.000,0.000,0.000,0.000,0.000,0.000
TP          1524    A     21     26     1    0000    inf             3.94     
TP          1525    A     21     27     1    0000    0.000000e+00    0.00     0.716,0.208,0.076,0.000,0.000,0.000,0.000,0.000,0.000,0.000,0.000,0.000,0.000,0.000,0.000,0.000,0.000,0.000,0.000,0.000,0.000,0.000,0.000,0.000,0.000,0.000,0.000,0.000,0.000,0.000,0.000,0.000,0.000,0.000,0.000,0.000,0.000,0.000,0.000,0.000,0.000,0.000,0.000,0.000,0.000,0.000,0.000,0.000,0.000,0.000
TP          1526    A     21     27     1    0000    4.600000e+01    1.95     0.095,0.258,0.254,0.193,0.130,0.070,0.000,0.000,0.000,0.000,0.000,0.000,0.000,0.000,0.000,0.000,0.000,0.000,0.000,0.000,0.000,0.000,0.000,0.000,0.000,0.000,0.000,0.000,0.000,0.000,0.000,0.000,0.000,0.000,0.000,0.000,0.000,0.000,0.000,0.000,0.000,0.000,0.000,0.000,0.000,0.000,0.000,0.000,0.000,0.000
TP          1527    A     21     27     1    0000    3.770000e+02    3.56     0.017,0.040,0.097,0.224,0.278,0.187,0.110,0.037,0.010,0.000,0.000,0.000,0.000,0.000,0.000,0.000,0.000,0.000,0.000,0.000,0.000,0.000,0.000,0.000,0.000,0.000,0.000,0.000,0.000,0.000,0.000,0.000,0.000,0.000,0.000,0.000,0.000,0.000,0.000,0.000,0.000,0.000,0.000,0.000,0.000,0.000,0.000,0.000,0.000,0.000
TP          1528    A     21     27     1    0000    5.720000e+02    3.83     0.011,0.036,0.076,0.179,0.288,0.223,0.131,0.043,0.013,0.000,0.000,0.000,0.000,0.000,0.000,0.000,0.000,0.000,0.000,0.000,0.000,0.000,0.000,0.000,0.000,0.000,0.000,0.000,0.000,0.000,0.000,0.000,0.000,0.000,0.000,0.000,0.000,0.000,0.000,0.000,0.000,0.000,0.000,0.000,0.000,0.000,0.000,0.000,0.000,0.000
TP          1529    A     21     27     1    0000    2.012000e+03    4.28     0.011,0.017,0.044,0.126,0.222,0.315,0.187,0.063,0.015,0.000,0.000,0.000,0.000,0.000,0.000,0.000,0.000,0.000,0.000,0.000,0.000,0.000,0.000,0.000,0.000,0.000,0.000,0.000,0.000,0.000,0.000,0.000,0.000,0.000,0.000,0.000,0.000,0.000,0.000,0.000,0.000,0.000,0.000,0.000,0.000,0.000,0.000,0.000,0.000,0.000
TP          1530    A     21     27     1    0000    4.329100e+04    4.50     0.007,0.008,0.031,0.104,0.232,0.303,0.208,0.082,0.026,0.000,0.000,0.000,0.000,0.000,0.000,0.000,0.000,0.000,0.000,0.000,0.000,0.000,0.000,0.000,0.000,0.000,0.000,0.000,0.000,0.000,0.000,0.000,0.000,0.000,0.000,0.000,0.000,0.000,0.000,0.000,0.000,0.000,0.000,0.000,0.000,0.000,0.000,0.000,0.000,0.000
TP          1531    A     21     27     1    0000    inf             4.93     
TP          1532    A     21     31     1    0000    0.000000e+00    0.00     0.519,0.291,0.118,0.048,0.025,0.000,0.000,0.000,0.000,0.000,0.000,0.000,0.000,0.000,0.000,0.000,0.000,0.000,0.000,0.000,0.000,0.000,0.000,0.000,0.000,0.000,0.000,0.000,0.000,0.000,0.000,0.000,0.000,0.000,0.000,0.000,0.000,0.000,0.000,0.000,0.000,0.000,0.000,0.000,0.000,0.000,0.000,0.000,0.000,0.000
TP          1533    A     21     31     1    0000    3.770000e+02    5.42     0.000,0.016,0.000,0.056,0.111,0.175,0.216,0.196,0.134,0.063,0.026,0.007,0.000,0.000,0.000,0.000,0.000,0.000,0.000,0.000,0.000,0.000,0.000,0.000,0.000,0.000,0.000,0.000,0.000,0.000,0.000,0.000,0.000,0.000,0.000,0.000,0.000,0.000,0.000,0.000,0.000,0.000,0.000,0.000,0.000,0.000,0.000,0.000,0.000,0.000
TP          1534    A     21     31     1    0000    5.720000e+02    5.76     0.000,0.007,0.000,0.038,0.083,0.162,0.213,0.204,0.164,0.085,0.031,0.012,0.000,0.000,0.000,0.000,0.000,0.000,0.000,0.000,0.000,0.000,0.000,0.000,0.000,0.000,0.000,0.000,0.000,0.000,0.000,0.000,0.000,0.000,0.000,0.000,0.000,0.000,0.000,0.000,0.000,0.000,0.000,0.000,0.000,0.000,0.000,0.000,0.000,0.000
TP          1535    A     21     31     1    0000    2.012000e+03    6.39     0.000,0.006,0.000,0.013,0.045,0.108,0.192,0.236,0.205,0.125,0.050,0.015,0.004,0.000,0.000,0.000,0.000,0.000,0.000,0.000,0.000,0.000,0.000,0.000,0.000,0.000,0.000,0.000,0.000,0.000,0.000,0.000,0.000,0.000,0.000,0.000,0.000,0.000,0.000,0.000,0.000,0.000,0.000,0.000,0.000,0.000,0.000,0.000,0.000,0.000
TP          1536    A     21     31     1    0000    7.772000e+03    6.64     0.000,0.012,0.000,0.017,0.048,0.072,0.165,0.242,0.229,0.128,0.059,0.023,0.006,0.000,0.000,0.000,0.000,0.000,0.000,0.000,0.000,0.000,0.000,0.000,0.000,0.000,0.000,0.000,0.000,0.000,0.000,0.000,0.000,0.000,0.000,0.000,0.000,0.000,0.000,0.000,0.000,0.000,0.000,0.000,0.000,0.000,0.000,0.000,0.000,0.000
TP          1537    A     21     31     1    0000    3.081200e+04    6.59     0.000,0.004,0.000,0.006,0.060,0.087,0.172,0.246,0.218,0.131,0.054,0.016,0.005,0.000,0.000,0.000,0.000,0.000,0.000,0.000,0.000,0.000,0.000,0.000,0.000,0.000,0.000,0.000,0.000,0.000,0.000,0.000,0.000,0.000,0.000,0.000,0.000,0.000,0.000,0.000,0.000,0.000,0.000,0.000,0.000,0.000,0.000,0.000,0.000,0.000
TP          1538    A     21     31     1    0000    4.329100e+04    6.70     0.000,0.010,0.000,0.024,0.000,0.097,0.187,0.243,0.215,0.127,0.059,0.021,0.017,0.000,0.000,0.000,0.000,0.000,0.000,0.000,0.000,0.000,0.000,0.000,0.000,0.000,0.000,0.000,0.000,0.000,0.000,0.000,0.000,0.000,0.000,0.000,0.000,0.000,0.000,0.000,0.000,0.000,0.000,0.000,0.000,0.000,0.000,0.000,0.000,0.000
TP          1539    A     21     31     1    0000    inf             7.28     
TP          1540    A     23     30     1    0000    0.000000e+00    0.00     0.605,0.294,0.084,0.015,0.003,0.000,0.000,0.000,0.000,0.000,0.000,0.000,0.000,0.000,0.000,0.000,0.000,0.000,0.000,0.000,0.000,0.000,0.000,0.000,0.000,0.000,0.000,0.000,0.000,0.000,0.000,0.000,0.000,0.000,0.000,0.000,0.000,0.000,0.000,0.000,0.000,0.000,0.000,0.000,0.000,0.000,0.000,0.000,0.000,0.000
TP          1541    A     23     30     1    0000    4.600000e+01    1.85     0.116,0.231,0.243,0.195,0.125,0.063,0.028,0.000,0.000,0.000,0.000,0.000,0.000,0.000,0.000,0.000,0.000,0.000,0.000,0.000,0.000,0.000,0.000,0.000,0.000,0.000,0.000,0.000,0.000,0.000,0.000,0.000,0.000,0.000,0.000,0.000,0.000,0.000,0.000,0.000,0.000,0.000,0.000,0.000,0.000,0.000,0.000,0.000,0.000,0.000
TP          1542    A     23     30     1    0000    3.770000e+02    3.79     0.015,0.032,0.086,0.172,0.249,0.239,0.143,0.050,0.014,0.000,0.000,0.000,0.000,0.000,0.000,0.000,0.000,0.000,0.000,0.000,0.000,0.000,0.000,0.000,0.000,0.000,0.000,0.000,0.000,0.000,0.000,0.000,0.000,0.000,0.000,0.000,0.000,0.000,0.000,0.000,0.000,0.000,0.000,0.000,0.000,0.000,0.000,0.000,0.000,0.000
TP          1543    A     23     30     1    0000    5.720000e+02    4.03     0.009,0.024,0.060,0.150,0.249,0.261,0.164,0.063,0.017,0.003,0.000,0.000,0.000,0.000,0.000,0.000,0.000,0.000,0.000,0.000,0.000,0.000,0.000,0.000,0.000,0.000,0.000,0.000,0.000,0.000,0.000,0.000,0.000,0.000,0.000,0.000,0.000,0.000,0.000,0.000,0.000,0.000,0.000,0.000,0.000,0.000,0.000,0.000,0.000,0.000
TP          1544    A     23     30     1    0000    2.012000e+03    4.37     0.008,0.015,0.034,0.106,0.225,0.291,0.210,0.084,0.022,0.005,0.000,0.000,0.000,0.000,0.000,0.000,0.000,0.000,0.000,0.000,0.000,0.000,0.000,0.000,0.000,0.000,0.000,0.000,0.000,0.000,0.000,0.000,0.000,0.000,0.000,0.000,0.000,0.000,0.000,0.000,0.000,0.000,0.000,0.000,0.000,0.000,0.000,0.000,0.000,0.000
TP          1545    A     23     30     1    0000    7.772000e+03    4.49     0.017,0.022,0.031,0.080,0.194,0.287,0.236,0.099,0.027,0.007,0.000,0.000,0.000,0.000,0.000,0.000,0.000,0.000,0.000,0.000,0.000,0.000,0.000,0.000,0.000,0.000,0.000,0.000,0.000,0.000,0.000,0.000,0.000,0.000,0.000,0.000,0.000,0.000,0.000,0.000,0.000,0.000,0.000,0.000,0.000,0.000,0.000,0.000,0.000,0.000
TP          1546    A     23     30     1    0000    3.081200e+04    4.54     0.000,0.009,0.023,0.085,0.210,0.313,0.232,0.096,0.027,0.005,0.000,0.000,0.000,0.000,0.000,0.000,0.000,0.000,0.000,0.000,0.000,0.000,0.000,0.000,0.000,0.000,0.000,0.000,0.000,0.000,0.000,0.000,0.000,0.000,0.000,0.000,0.000,0.000,0.000,0.000,0.000,0.000,0.000,0.000,0.000,0.000,0.000,0.000,0.000,0.000
TP          1547    A     23     30     1    0000    4.329100e+04    4.47     0.012,0.013,0.027,0.090,0.213,0.295,0.225,0.090,0.026,0.010,0.000,0.000,0.000,0.000,0.000,0.000,0.000,0.000,0.000,0.000,0.000,0.000,0.000,0.000,0.000,0.000,0.000,0.000,0.000,0.000,0.000,0.000,0.000,0.000,0.000,0.000,0.000,0.000,0.000,0.000,0.000,0.000,0.000,0.000,0.000,0.000,0.000,0.000,0.000,0.000
TP          1548    A     23     30     1    0000    inf             4.99     
TP          1549    A     23     32     1    0000    0.000000e+00    0.00     0.520,0.300,0.121,0.043,0.016,0.000,0.000,0.000,0.000,0.000,0.000,0.000,0.000,0.000,0.000,0.000,0.000,0.000,0.000,0.000,0.000,0.000,0.000,0.000,0.000,0.000,0.000,0.000,0.000,0.000,0.000,0.000,0.000,0.000,0.000,0.000,0.000,0.000,0.000,0.000,0.000,0.000,0.000,0.000,0.000,0.000,0.000,0.000,0.000,0.000
TP          1550    A     23     32     1    0000    4.600000e+01    3.02     0.033,0.093,0.174,0.212,0.186,0.140,0.087,0.054,0.020,0.000,0.000,0.000,0.000,0.000,0.000,0.000,0.000,0.000,0.000,0.000,0.000,0.000,0.000,0.000,0.000,0.000,0.000,0.000,0.000,0.000,0.000,0.000,0.000,0.000,0.000,0.000,0.000,0.000,0.000,0.000,0.000,0.000,0.000,0.000,0.000,0.000,0.000,0.000,0.000,0.000
TP          1551    A     23     32     1    0000    3.770000e+02    4.69     0.000,0.019,0.034,0.077,0.146,0.217,0.218,0.163,0.082,0.033,0.010,0.000,0.000,0.000,0.000,0.000,0.000,0.000,0.000,0.000,0.000,0.000,0.000,0.000,0.000,0.000,0.000,0.000,0.000,0.000,0.000,0.000,0.000,0.000,0.000,0.000,0.000,0.000,0.000,0.000,0.000,0.000,0.000,0.000,0.000,0.000,0.000,0.000,0.000,0.000
TP          1552    A     23     32     1    0000    5.720000e+02    4.89     0.000,0.016,0.028,0.061,0.131,0.210,0.228,0.182,0.094,0.037,0.014,0.000,0.000,0.000,0.000,0.000,0.000,0.000,0.000,0.000,0.000,0.000,0.000,0.000,0.000,0.000,0.000,0.000,0.000,0.000,0.000,0.000,0.000,0.000,0.000,0.000,0.000,0.000,0.000,0.000,0.000,0.000,0.000,0.000,0.000,0.000,0.000,0.000,0.000,0.000
TP          1553    A     23     32     1    0000    2.012000e+03    5.22     0.000,0.014,0.020,0.042,0.094,0.186,0.245,0.210,0.118,0.050,0.017,0.006,0.000,0.000,0.000,0.000,0.000,0.000,0.000,0.000,0.000,0.000,0.000,0.000,0.000,0.000,0.000,0.000,0.000,0.000,0.000,0.000,0.000,0.000,0.000,0.000,0.000,0.000,0.000,0.000,0.000,0.000,0.000,0.000,0.000,0.000,0.000,0.000,0.000,0.000
TP          1554    A     23     32     1    0000    7.772000e+03    5.46     0.000,0.000,0.022,0.035,0.075,0.160,0.244,0.233,0.141,0.061,0.021,0.008,0.000,0.000,0.000,0.000,0.000,0.000,0.000,0.000,0.000,0.000,0.000,0.000,0.000,0.000,0.000,0.000,0.000,0.000,0.000,0.000,0.000,0.000,0.000,0.000,0.000,0.000,0.000,0.000,0.000,0.000,0.000,0.000,0.000,0.000,0.000,0.000,0.000,0.000
TP          1555    A     23     32     1    0000    3.081200e+04    5.51     0.000,0.000,0.011,0.029,0.081,0.178,0.253,0.232,0.130,0.060,0.019,0.007,0.000,0.000,0.000,0.000,0.000,0.000,0.000,0.000,0.000,0.000,0.000,0.000,0.000,0.000,0.000,0.000,0.000,0.000,0.000,0.000,0.000,0.000,0.000,0.000,0.000,0.000,0.000,0.000,0.000,0.000,0.000,0.000,0.000,0.000,0.000,0.000,0.000,0.000
TP          1556    A     23     32     1    0000    4.329100e+04    5.40     0.000,0.000,0.023,0.032,0.087,0.183,0.251,0.223,0.123,0.054,0.018,0.006,0.000,0.000,0.000,0.000,0.000,0.000,0.000,0.000,0.000,0.000,0.000,0.000,0.000,0.000,0.000,0.000,0.000,0.000,0.000,0.000,0.000,0.000,0.000,0.000,0.000,0.000,0.000,0.000,0.000,0.000,0.000,0.000,0.000,0.000,0.000,0.000,0.000,0.000
TP          1557    A     23     32     1    0000    inf             6.07     
TP          1558    A     24     30     1    0000    0.000000e+00    0.00     0.686,0.251,0.063,0.000,0.000,0.000,0.000,0.000,0.000,0.000,0.000,0.000,0.000,0.000,0.000,0.000,0.000,0.000,0.000,0.000,0.000,0.000,0.000,0.000,0.000,0.000,0.000,0.000,0.000,0.000,0.000,0.000,0.000,0.000,0.000,0.000,0.000,0.000,0.000,0.000,0.000,0.000,0.000,0.000,0.000,0.000,0.000,0.000,0.000,0.000
TP          1559    A     24     30     1    0000    0.000000e+00    0.00     0.670,0.259,0.061,0.010,0.000,0.000,0.000,0.000,0.000,0.000,0.000,0.000,0.000,0.000,0.000,0.000,0.000,0.000,0.000,0.000,0.000,0.000,0.000,0.000,0.000,0.000,0.000,0.000,0.000,0.000,0.000,0.000,0.000,0.000,0.000,0.000,0.000,0.000,0.000,0.000,0.000,0.000,0.000,0.000,0.000,0.000,0.000,0.000,0.000,0.000
TP          1560    A     24     30     1    0000    4.600000e+01    1.84     0.107,0.250,0.269,0.195,0.115,0.053,0.011,0.000,0.000,0.000,0.000,0.000,0.000,0.000,0.000,0.000,0.000,0.000,0.000,0.000,0.000,0.000,0.000,0.000,0.000,0.000,0.000,0.000,0.000,0.000,0.000,0.000,0.000,0.000,0.000,0.000,0.000,0.000,0.000,0.000,0.000,0.000,0.000,0.000,0.000,0.000,0.000,0.000,0.000,0.000
TP          1561    A     24     30     1    0000    4.600000e+01    1.84     0.105,0.247,0.275,0.193,0.109,0.053,0.017,0.000,0.000,0.000,0.000,0.000,0.000,0.000,0.000,0.000,0.000,0.000,0.000,0.000,0.000,0.000,0.000,0.000,0.000,0.000,0.000,0.000,0.000,0.000,0.000,0.000,0.000,0.000,0.000,0.000,0.000,0.000,0.000,0.000,0.000,0.000,0.000,0.000,0.000,0.000,0.000,0.000,0.000,0.000
TP          1562    A     24     30     1    0000    3.770000e+02    3.37     0.013,0.053,0.141,0.234,0.270,0.189,0.083,0.019,0.000,0.000,0.000,0.000,0.000,0.000,0.000,0.000,0.000,0.000,0.000,0.000,0.000,0.000,0.000,0.000,0.000,0.000,0.000,0.000,0.000,0.000,0.000,0.000,0.000,0.000,0.000,0.000,0.000,0.000,0.000,0.000,0.000,0.000,0.000,0.000,0.000,0.000,0.000,0.000,0.000,0.000
TP          1563    A     24     30     1    0000    3.770000e+02    3.31     0.019,0.053,0.132,0.237,0.269,0.185,0.078,0.022,0.005,0.000,0.000,0.000,0.000,0.000,0.000,0.000,0.000,0.000,0.000,0.000,0.000,0.000,0.000,0.000,0.000,0.000,0.000,0.000,0.000,0.000,0.000,0.000,0.000,0.000,0.000,0.000,0.000,0.000,0.000,0.000,0.000,0.000,0.000,0.000,0.000,0.000,0.000,0.000,0.000,0.000
TP          1564    A     24     30     1    0000    5.720000e+02    3.55     0.005,0.042,0.113,0.236,0.282,0.204,0.094,0.023,0.000,0.000,0.000,0.000,0.000,0.000,0.000,0.000,0.000,0.000,0.000,0.000,0.000,0.000,0.000,0.000,0.000,0.000,0.000,0.000,0.000,0.000,0.000,0.000,0.000,0.000,0.000,0.000,0.000,0.000,0.000,0.000,0.000,0.000,0.000,0.000,0.000,0.000,0.000,0.000,0.000,0.000
TP          1565    A     24     30     1    0000    5.720000e+02    3.52     0.014,0.038,0.108,0.222,0.285,0.213,0.089,0.026,0.005,0.000,0.000,0.000,0.000,0.000,0.000,0.000,0.000,0.000,0.000,0.000,0.000,0.000,0.000,0.000,0.000,0.000,0.000,0.000,0.000,0.000,0.000,0.000,0.000,0.000,0.000,0.000,0.000,0.000,0.000,0.000,0.000,0.000,0.000,0.000,0.000,0.000,0.000,0.000,0.000,0.000
TP          1566    A     24     30     1    0000    2.012000e+03    3.92     0.002,0.019,0.066,0.188,0.301,0.267,0.117,0.039,0.002,0.000,0.000,0.000,0.000,0.000,0.000,0.000,0.000,0.000,0.000,0.000,0.000,0.000,0.000,0.000,0.000,0.000,0.000,0.000,0.000,0.000,0.000,0.000,0.000,0.000,0.000,0.000,0.000,0.000,0.000,0.000,0.000,0.000,0.000,0.000,0.000,0.000,0.000,0.000,0.000,0.000
TP          1567    A     24     30     1    0000    2.012000e+03    3.84     0.010,0.021,0.069,0.184,0.293,0.259,0.121,0.035,0.008,0.000,0.000,0.000,0.000,0.000,0.000,0.000,0.000,0.000,0.000,0.000,0.000,0.000,0.000,0.000,0.000,0.000,0.000,0.000,0.000,0.000,0.000,0.000,0.000,0.000,0.000,0.000,0.000,0.000,0.000,0.000,0.000,0.000,0.000,0.000,0.000,0.000,0.000,0.000,0.000,0.000
TP          1568    A     24     30     1    0000    7.772000e+03    3.99     0.012,0.020,0.052,0.156,0.301,0.279,0.137,0.039,0.003,0.000,0.000,0.000,0.000,0.000,0.000,0.000,0.000,0.000,0.000,0.000,0.000,0.000,0.000,0.000,0.000,0.000,0.000,0.000,0.000,0.000,0.000,0.000,0.000,0.000,0.000,0.000,0.000,0.000,0.000,0.000,0.000,0.000,0.000,0.000,0.000,0.000,0.000,0.000,0.000,0.000
TP          1569    A     24     30     1    0000    7.772000e+03    3.95     0.018,0.023,0.055,0.153,0.284,0.280,0.138,0.040,0.010,0.000,0.000,0.000,0.000,0.000,0.000,0.000,0.000,0.000,0.000,0.000,0.000,0.000,0.000,0.000,0.000,0.000,0.000,0.000,0.000,0.000,0.000,0.000,0.000,0.000,0.000,0.000,0.000,0.000,0.000,0.000,0.000,0.000,0.000,0.000,0.000,0.000,0.000,0.000,0.000,0.000
TP          1570    A     24     30     1    0000    3.081200e+04    4.06     0.004,0.011,0.052,0.166,0.307,0.284,0.135,0.036,0.003,0.000,0.000,0.000,0.000,0.000,0.000,0.000,0.000,0.000,0.000,0.000,0.000,0.000,0.000,0.000,0.000,0.000,0.000,0.000,0.000,0.000,0.000,0.000,0.000,0.000,0.000,0.000,0.000,0.000,0.000,0.000,0.000,0.000,0.000,0.000,0.000,0.000,0.000,0.000,0.000,0.000
TP          1571    A     24     30     1    0000    3.081200e+04    3.98     0.011,0.014,0.051,0.166,0.296,0.279,0.135,0.039,0.009,0.000,0.000,0.000,0.000,0.000,0.000,0.000,0.000,0.000,0.000,0.000,0.000,0.000,0.000,0.000,0.000,0.000,0.000,0.000,0.000,0.000,0.000,0.000,0.000,0.000,0.000,0.000,0.000,0.000,0.000,0.000,0.000,0.000,0.000,0.000,0.000,0.000,0.000,0.000,0.000,0.000
TP          1572    A     24     30     1    0000    4.329100e+04    3.98     0.004,0.011,0.061,0.179,0.306,0.281,0.121,0.032,0.004,0.000,0.000,0.000,0.000,0.000,0.000,0.000,0.000,0.000,0.000,0.000,0.000,0.000,0.000,0.000,0.000,0.000,0.000,0.000,0.000,0.000,0.000,0.000,0.000,0.000,0.000,0.000,0.000,0.000,0.000,0.000,0.000,0.000,0.000,0.000,0.000,0.000,0.000,0.000,0.000,0.000
TP          1573    A     24     30     1    0000    4.329100e+04    3.90     0.010,0.016,0.060,0.179,0.305,0.267,0.121,0.034,0.008,0.000,0.000,0.000,0.000,0.000,0.000,0.000,0.000,0.000,0.000,0.000,0.000,0.000,0.000,0.000,0.000,0.000,0.000,0.000,0.000,0.000,0.000,0.000,0.000,0.000,0.000,0.000,0.000,0.000,0.000,0.000,0.000,0.000,0.000,0.000,0.000,0.000,0.000,0.000,0.000,0.000
TP          1574    A     24     30     1    0000    inf             4.41     
TP          1575    A     24     30     1    0000    inf             4.31     
TP          1576    A     24     31     1    0000    0.000000e+00    0.00     0.605,0.275,0.091,0.023,0.006,0.001,0.000,0.000,0.000,0.000,0.000,0.000,0.000,0.000,0.000,0.000,0.000,0.000,0.000,0.000,0.000,0.000,0.000,0.000,0.000,0.000,0.000,0.000,0.000,0.000,0.000,0.000,0.000,0.000,0.000,0.000,0.000,0.000,0.000,0.000,0.000,0.000,0.000,0.000,0.000,0.000,0.000,0.000,0.000,0.000
TP          1577    A     24     31     1    0000    4.600000e+01    2.09     0.065,0.190,0.262,0.229,0.145,0.071,0.029,0.009,0.000,0.000,0.000,0.000,0.000,0.000,0.000,0.000,0.000,0.000,0.000,0.000,0.000,0.000,0.000,0.000,0.000,0.000,0.000,0.000,0.000,0.000,0.000,0.000,0.000,0.000,0.000,0.000,0.000,0.000,0.000,0.000,0.000,0.000,0.000,0.000,0.000,0.000,0.000,0.000,0.000,0.000
TP          1578    A     24     31     1    0000    3.770000e+02    3.53     0.016,0.040,0.104,0.201,0.257,0.215,0.113,0.040,0.011,0.003,0.000,0.000,0.000,0.000,0.000,0.000,0.000,0.000,0.000,0.000,0.000,0.000,0.000,0.000,0.000,0.000,0.000,0.000,0.000,0.000,0.000,0.000,0.000,0.000,0.000,0.000,0.000,0.000,0.000,0.000,0.000,0.000,0.000,0.000,0.000,0.000,0.000,0.000,0.000,0.000
TP          1579    A     24     31     1    0000    5.720000e+02    3.73     0.012,0.030,0.084,0.182,0.262,0.235,0.131,0.046,0.014,0.004,0.000,0.000,0.000,0.000,0.000,0.000,0.000,0.000,0.000,0.000,0.000,0.000,0.000,0.000,0.000,0.000,0.000,0.000,0.000,0.000,0.000,0.000,0.000,0.000,0.000,0.000,0.000,0.000,0.000,0.000,0.000,0.000,0.000,0.000,0.000,0.000,0.000,0.000,0.000,0.000
TP          1580    A     24     31     1    0000    2.012000e+03    4.04     0.010,0.019,0.052,0.142,0.255,0.273,0.166,0.060,0.018,0.005,0.001,0.000,0.000,0.000,0.000,0.000,0.000,0.000,0.000,0.000,0.000,0.000,0.000,0.000,0.000,0.000,0.000,0.000,0.000,0.000,0.000,0.000,0.000,0.000,0.000,0.000,0.000,0.000,0.000,0.000,0.000,0.000,0.000,0.000,0.000,0.000,0.000,0.000,0.000,0.000
TP          1581    A     24     31     1    0000    7.772000e+03    4.11     0.017,0.023,0.044,0.121,0.240,0.278,0.181,0.067,0.021,0.006,0.001,0.000,0.000,0.000,0.000,0.000,0.000,0.000,0.000,0.000,0.000,0.000,0.000,0.000,0.000,0.000,0.000,0.000,0.000,0.000,0.000,0.000,0.000,0.000,0.000,0.000,0.000,0.000,0.000,0.000,0.000,0.000,0.000,0.000,0.000,0.000,0.000,0.000,0.000,0.000
TP          1582    A     24     31     1    0000    3.081200e+04    4.15     0.010,0.014,0.041,0.131,0.253,0.283,0.177,0.065,0.020,0.005,0.001,0.000,0.000,0.000,0.000,0.000,0.000,0.000,0.000,0.000,0.000,0.000,0.000,0.000,0.000,0.000,0.000,0.000,0.000,0.000,0.000,0.000,0.000,0.000,0.000,0.000,0.000,0.000,0.000,0.000,0.000,0.000,0.000,0.000,0.000,0.000,0.000,0.000,0.000,0.000
TP          1583    A     24     31     1    0000    4.329100e+04    4.12     0.010,0.014,0.043,0.134,0.256,0.282,0.172,0.063,0.019,0.005,0.001,0.000,0.000,0.000,0.000,0.000,0.000,0.000,0.000,0.000,0.000,0.000,0.000,0.000,0.000,0.000,0.000,0.000,0.000,0.000,0.000,0.000,0.000,0.000,0.000,0.000,0.000,0.000,0.000,0.000,0.000,0.000,0.000,0.000,0.000,0.000,0.000,0.000,0.000,0.000
TP          1584    A     24     31     1    0000    inf             4.48     
TP          1585    A     24     32     1    0000    0.000000e+00    0.00     0.566,0.290,0.105,0.030,0.007,0.002,0.000,0.000,0.000,0.000,0.000,0.000,0.000,0.000,0.000,0.000,0.000,0.000,0.000,0.000,0.000,0.000,0.000,0.000,0.000,0.000,0.000,0.000,0.000,0.000,0.000,0.000,0.000,0.000,0.000,0.000,0.000,0.000,0.000,0.000,0.000,0.000,0.000,0.000,0.000,0.000,0.000,0.000,0.000,0.000
TP          1586    A     24     32     1    0000    4.600000e+01    2.63     0.037,0.115,0.212,0.237,0.192,0.118,0.058,0.023,0.008,0.000,0.000,0.000,0.000,0.000,0.000,0.000,0.000,0.000,0.000,0.000,0.000,0.000,0.000,0.000,0.000,0.000,0.000,0.000,0.000,0.000,0.000,0.000,0.000,0.000,0.000,0.000,0.000,0.000,0.000,0.000,0.000,0.000,0.000,0.000,0.000,0.000,0.000,0.000,0.000,0.000
TP          1587    A     24     32     1    0000    3.770000e+02    4.05     0.015,0.028,0.065,0.140,0.217,0.232,0.172,0.087,0.031,0.010,0.003,0.000,0.000,0.000,0.000,0.000,0.000,0.000,0.000,0.000,0.000,0.000,0.000,0.000,0.000,0.000,0.000,0.000,0.000,0.000,0.000,0.000,0.000,0.000,0.000,0.000,0.000,0.000,0.000,0.000,0.000,0.000,0.000,0.000,0.000,0.000,0.000,0.000,0.000,0.000
TP          1588    A     24     32     1    0000    5.720000e+02    4.24     0.011,0.022,0.053,0.121,0.208,0.244,0.190,0.098,0.038,0.011,0.003,0.000,0.000,0.000,0.000,0.000,0.000,0.000,0.000,0.000,0.000,0.000,0.000,0.000,0.000,0.000,0.000,0.000,0.000,0.000,0.000,0.000,0.000,0.000,0.000,0.000,0.000,0.000,0.000,0.000,0.000,0.000,0.000,0.000,0.000,0.000,0.000,0.000,0.000,0.000
TP          1589    A     24     32     1    0000    2.012000e+03    4.57     0.010,0.017,0.033,0.086,0.180,0.252,0.225,0.128,0.049,0.016,0.004,0.000,0.000,0.000,0.000,0.000,0.000,0.000,0.000,0.000,0.000,0.000,0.000,0.000,0.000,0.000,0.000,0.000,0.000,0.000,0.000,0.000,0.000,0.000,0.000,0.000,0.000,0.000,0.000,0.000,0.000,0.000,0.000,0.000,0.000,0.000,0.000,0.000,0.000,0.000
TP          1590    A     24     32     1    0000    7.772000e+03    4.62     0.019,0.025,0.032,0.071,0.159,0.244,0.232,0.139,0.055,0.018,0.005,0.000,0.000,0.000,0.000,0.000,0.000,0.000,0.000,0.000,0.000,0.000,0.000,0.000,0.000,0.000,0.000,0.000,0.000,0.000,0.000,0.000,0.000,0.000,0.000,0.000,0.000,0.000,0.000,0.000,0.000,0.000,0.000,0.000,0.000,0.000,0.000,0.000,0.000,0.000
TP          1591    A     24     32     1    0000    3.081200e+04    4.70     0.011,0.012,0.023,0.074,0.173,0.258,0.238,0.137,0.053,0.017,0.005,0.000,0.000,0.000,0.000,0.000,0.000,0.000,0.000,0.000,0.000,0.000,0.000,0.000,0.000,0.000,0.000,0.000,0.000,0.000,0.000,0.000,0.000,0.000,0.000,0.000,0.000,0.000,0.000,0.000,0.000,0.000,0.000,0.000,0.000,0.000,0.000,0.000,0.000,0.000
TP          1592    A     24     32     1    0000    4.329100e+04    4.66     0.011,0.012,0.026,0.078,0.180,0.255,0.232,0.132,0.052,0.017,0.005,0.000,0.000,0.000,0.000,0.000,0.000,0.000,0.000,0.000,0.000,0.000,0.000,0.000,0.000,0.000,0.000,0.000,0.000,0.000,0.000,0.000,0.000,0.000,0.000,0.000,0.000,0.000,0.000,0.000,0.000,0.000,0.000,0.000,0.000,0.000,0.000,0.000,0.000,0.000
TP          1593    A     24     32     1    0000    inf             5.07     
TP          1594    A     24     33     1    0000    0.000000e+00    0.00     0.546,0.292,0.118,0.035,0.009,0.000,0.000,0.000,0.000,0.000,0.000,0.000,0.000,0.000,0.000,0.000,0.000,0.000,0.000,0.000,0.000,0.000,0.000,0.000,0.000,0.000,0.000,0.000,0.000,0.000,0.000,0.000,0.000,0.000,0.000,0.000,0.000,0.000,0.000,0.000,0.000,0.000,0.000,0.000,0.000,0.000,0.000,0.000,0.000,0.000
TP          1595    A     24     33     1    0000    4.600000e+01    3.46     0.020,0.062,0.135,0.200,0.212,0.158,0.101,0.057,0.048,0.007,0.000,0.000,0.000,0.000,0.000,0.000,0.000,0.000,0.000,0.000,0.000,0.000,0.000,0.000,0.000,0.000,0.000,0.000,0.000,0.000,0.000,0.000,0.000,0.000,0.000,0.000,0.000,0.000,0.000,0.000,0.000,0.000,0.000,0.000,0.000,0.000,0.000,0.000,0.000,0.000
TP          1596    A     24     33     1    0000    3.770000e+02    4.90     0.000,0.015,0.034,0.084,0.164,0.220,0.222,0.153,0.078,0.029,0.000,0.000,0.000,0.000,0.000,0.000,0.000,0.000,0.000,0.000,0.000,0.000,0.000,0.000,0.000,0.000,0.000,0.000,0.000,0.000,0.000,0.000,0.000,0.000,0.000,0.000,0.000,0.000,0.000,0.000,0.000,0.000,0.000,0.000,0.000,0.000,0.000,0.000,0.000,0.000
TP          1597    A     24     33     1    0000    5.720000e+02    5.08     0.000,0.013,0.026,0.073,0.147,0.220,0.229,0.167,0.088,0.034,0.000,0.001,0.000,0.000,0.000,0.000,0.000,0.000,0.000,0.000,0.000,0.000,0.000,0.000,0.000,0.000,0.000,0.000,0.000,0.000,0.000,0.000,0.000,0.000,0.000,0.000,0.000,0.000,0.000,0.000,0.000,0.000,0.000,0.000,0.000,0.000,0.000,0.000,0.000,0.000
TP          1598    A     24     33     1    0000    2.012000e+03    5.42     0.000,0.011,0.017,0.044,0.109,0.195,0.237,0.196,0.107,0.041,0.039,0.004,0.000,0.000,0.000,0.000,0.000,0.000,0.000,0.000,0.000,0.000,0.000,0.000,0.000,0.000,0.000,0.000,0.000,0.000,0.000,0.000,0.000,0.000,0.000,0.000,0.000,0.000,0.000,0.000,0.000,0.000,0.000,0.000,0.000,0.000,0.000,0.000,0.000,0.000
TP          1599    A     24     33     1    0000    7.772000e+03    5.53     0.000,0.020,0.023,0.044,0.104,0.188,0.243,0.214,0.114,0.046,0.000,0.003,0.000,0.000,0.000,0.000,0.000,0.000,0.000,0.000,0.000,0.000,0.000,0.000,0.000,0.000,0.000,0.000,0.000,0.000,0.000,0.000,0.000,0.000,0.000,0.000,0.000,0.000,0.000,0.000,0.000,0.000,0.000,0.000,0.000,0.000,0.000,0.000,0.000,0.000
TP          1600    A     24     33     1    0000    3.081200e+04    5.54     0.000,0.007,0.012,0.037,0.097,0.195,0.248,0.211,0.118,0.049,0.022,0.003,0.000,0.000,0.000,0.000,0.000,0.000,0.000,0.000,0.000,0.000,0.000,0.000,0.000,0.000,0.000,0.000,0.000,0.000,0.000,0.000,0.000,0.000,0.000,0.000,0.000,0.000,0.000,0.000,0.000,0.000,0.000,0.000,0.000,0.000,0.000,0.000,0.000,0.000
TP          1601    A     24     33     1    0000    4.329100e+04    5.48     0.000,0.007,0.013,0.039,0.109,0.199,0.244,0.205,0.116,0.046,0.020,0.003,0.000,0.000,0.000,0.000,0.000,0.000,0.000,0.000,0.000,0.000,0.000,0.000,0.000,0.000,0.000,0.000,0.000,0.000,0.000,0.000,0.000,0.000,0.000,0.000,0.000,0.000,0.000,0.000,0.000,0.000,0.000,0.000,0.000,0.000,0.000,0.000,0.000,0.000
TP          1602    A     24     33     1    0000    inf             5.99     
TP          1603    A     24     35     1    0000    0.000000e+00    0.00     0.446,0.303,0.163,0.053,0.021,0.014,0.000,0.000,0.000,0.000,0.000,0.000,0.000,0.000,0.000,0.000,0.000,0.000,0.000,0.000,0.000,0.000,0.000,0.000,0.000,0.000,0.000,0.000,0.000,0.000,0.000,0.000,0.000,0.000,0.000,0.000,0.000,0.000,0.000,0.000,0.000,0.000,0.000,0.000,0.000,0.000,0.000,0.000,0.000,0.000
TP          1604    A     24     35     1    0000    4.600000e+01    4.48     0.015,0.028,0.056,0.115,0.177,0.198,0.170,0.117,0.070,0.032,0.021,0.000,0.000,0.000,0.000,0.000,0.000,0.000,0.000,0.000,0.000,0.000,0.000,0.000,0.000,0.000,0.000,0.000,0.000,0.000,0.000,0.000,0.000,0.000,0.000,0.000,0.000,0.000,0.000,0.000,0.000,0.000,0.000,0.000,0.000,0.000,0.000,0.000,0.000,0.000
TP          1605    A     24     35     1    0000    3.770000e+02    5.77     0.000,0.000,0.016,0.037,0.083,0.146,0.195,0.201,0.152,0.094,0.044,0.019,0.013,0.000,0.000,0.000,0.000,0.000,0.000,0.000,0.000,0.000,0.000,0.000,0.000,0.000,0.000,0.000,0.000,0.000,0.000,0.000,0.000,0.000,0.000,0.000,0.000,0.000,0.000,0.000,0.000,0.000,0.000,0.000,0.000,0.000,0.000,0.000,0.000,0.000
TP          1606    A     24     35     1    0000    5.720000e+02    5.96     0.000,0.000,0.014,0.030,0.067,0.127,0.189,0.211,0.176,0.103,0.050,0.020,0.012,0.000,0.000,0.000,0.000,0.000,0.000,0.000,0.000,0.000,0.000,0.000,0.000,0.000,0.000,0.000,0.000,0.000,0.000,0.000,0.000,0.000,0.000,0.000,0.000,0.000,0.000,0.000,0.000,0.000,0.000,0.000,0.000,0.000,0.000,0.000,0.000,0.000
TP          1607    A     24     35     1    0000    2.012000e+03    6.36     0.000,0.000,0.013,0.019,0.044,0.101,0.178,0.213,0.197,0.130,0.065,0.026,0.015,0.000,0.000,0.000,0.000,0.000,0.000,0.000,0.000,0.000,0.000,0.000,0.000,0.000,0.000,0.000,0.000,0.000,0.000,0.000,0.000,0.000,0.000,0.000,0.000,0.000,0.000,0.000,0.000,0.000,0.000,0.000,0.000,0.000,0.000,0.000,0.000,0.000
TP          1608    A     24     35     1    0000    7.772000e+03    6.53     0.000,0.000,0.020,0.022,0.042,0.086,0.153,0.215,0.207,0.138,0.072,0.031,0.014,0.000,0.000,0.000,0.000,0.000,0.000,0.000,0.000,0.000,0.000,0.000,0.000,0.000,0.000,0.000,0.000,0.000,0.000,0.000,0.000,0.000,0.000,0.000,0.000,0.000,0.000,0.000,0.000,0.000,0.000,0.000,0.000,0.000,0.000,0.000,0.000,0.000
TP          1609    A     24     35     1    0000    3.081200e+04    6.46     0.000,0.000,0.010,0.016,0.042,0.095,0.173,0.218,0.204,0.130,0.065,0.030,0.018,0.000,0.000,0.000,0.000,0.000,0.000,0.000,0.000,0.000,0.000,0.000,0.000,0.000,0.000,0.000,0.000,0.000,0.000,0.000,0.000,0.000,0.000,0.000,0.000,0.000,0.000,0.000,0.000,0.000,0.000,0.000,0.000,0.000,0.000,0.000,0.000,0.000
TP          1610    A     24     35     1    0000    4.329100e+04    6.47     0.000,0.000,0.013,0.015,0.044,0.102,0.174,0.213,0.202,0.128,0.065,0.027,0.017,0.000,0.000,0.000,0.000,0.000,0.000,0.000,0.000,0.000,0.000,0.000,0.000,0.000,0.000,0.000,0.000,0.000,0.000,0.000,0.000,0.000,0.000,0.000,0.000,0.000,0.000,0.000,0.000,0.000,0.000,0.000,0.000,0.000,0.000,0.000,0.000,0.000
TP          1611    A     24     35     1    0000    inf             7.15     
TP          1612    A     24     38     1    0000    0.000000e+00    0.00     0.366,0.326,0.184,0.082,0.032,0.010,0.000,0.000,0.000,0.000,0.000,0.000,0.000,0.000,0.000,0.000,0.000,0.000,0.000,0.000,0.000,0.000,0.000,0.000,0.000,0.000,0.000,0.000,0.000,0.000,0.000,0.000,0.000,0.000,0.000,0.000,0.000,0.000,0.000,0.000,0.000,0.000,0.000,0.000,0.000,0.000,0.000,0.000,0.000,0.000
TP          1613    A     24     38     1    0000    0.000000e+00    0.00     0.362,0.327,0.184,0.091,0.026,0.009,0.000,0.000,0.000,0.000,0.000,0.000,0.000,0.000,0.000,0.000,0.000,0.000,0.000,0.000,0.000,0.000,0.000,0.000,0.000,0.000,0.000,0.000,0.000,0.000,0.000,0.000,0.000,0.000,0.000,0.000,0.000,0.000,0.000,0.000,0.000,0.000,0.000,0.000,0.000,0.000,0.000,0.000,0.000,0.000
TP          1614    A     24     38     1    0000    4.600000e+01    4.84     0.000,0.022,0.040,0.081,0.137,0.185,0.189,0.172,0.118,0.000,0.038,0.019,0.000,0.000,0.000,0.000,0.000,0.000,0.000,0.000,0.000,0.000,0.000,0.000,0.000,0.000,0.000,0.000,0.000,0.000,0.000,0.000,0.000,0.000,0.000,0.000,0.000,0.000,0.000,0.000,0.000,0.000,0.000,0.000,0.000,0.000,0.000,0.000,0.000,0.000
TP          1615    A     24     38     1    0000    3.770000e+02    6.53     0.000,0.000,0.000,0.000,0.035,0.073,0.130,0.170,0.183,0.232,0.106,0.059,0.000,0.011,0.000,0.000,0.000,0.000,0.000,0.000,0.000,0.000,0.000,0.000,0.000,0.000,0.000,0.000,0.000,0.000,0.000,0.000,0.000,0.000,0.000,0.000,0.000,0.000,0.000,0.000,0.000,0.000,0.000,0.000,0.000,0.000,0.000,0.000,0.000,0.000
TP          1616    A     24     38     1    0000    5.720000e+02    6.81     0.000,0.000,0.000,0.021,0.033,0.067,0.121,0.173,0.198,0.177,0.125,0.071,0.000,0.013,0.000,0.000,0.000,0.000,0.000,0.000,0.000,0.000,0.000,0.000,0.000,0.000,0.000,0.000,0.000,0.000,0.000,0.000,0.000,0.000,0.000,0.000,0.000,0.000,0.000,0.000,0.000,0.000,0.000,0.000,0.000,0.000,0.000,0.000,0.000,0.000
TP          1617    A     24     38     1    0000    2.012000e+03    7.33     0.000,0.000,0.000,0.019,0.023,0.047,0.098,0.160,0.209,0.191,0.147,0.083,0.000,0.017,0.006,0.000,0.000,0.000,0.000,0.000,0.000,0.000,0.000,0.000,0.000,0.000,0.000,0.000,0.000,0.000,0.000,0.000,0.000,0.000,0.000,0.000,0.000,0.000,0.000,0.000,0.000,0.000,0.000,0.000,0.000,0.000,0.000,0.000,0.000,0.000
TP          1618    A     24     38     1    0000    7.772000e+03    7.59     0.000,0.000,0.000,0.000,0.021,0.036,0.077,0.145,0.202,0.214,0.167,0.105,0.000,0.022,0.010,0.000,0.000,0.000,0.000,0.000,0.000,0.000,0.000,0.000,0.000,0.000,0.000,0.000,0.000,0.000,0.000,0.000,0.000,0.000,0.000,0.000,0.000,0.000,0.000,0.000,0.000,0.000,0.000,0.000,0.000,0.000,0.000,0.000,0.000,0.000
TP          1619    A     24     38     1    0000    3.081200e+04    7.46     0.000,0.000,0.000,0.013,0.013,0.040,0.090,0.157,0.203,0.192,0.146,0.086,0.044,0.017,0.000,0.000,0.000,0.000,0.000,0.000,0.000,0.000,0.000,0.000,0.000,0.000,0.000,0.000,0.000,0.000,0.000,0.000,0.000,0.000,0.000,0.000,0.000,0.000,0.000,0.000,0.000,0.000,0.000,0.000,0.000,0.000,0.000,0.000,0.000,0.000
TP          1620    A     24     38     1    0000    4.329100e+04    7.37     0.000,0.000,0.000,0.015,0.015,0.043,0.095,0.158,0.200,0.191,0.145,0.083,0.039,0.016,0.000,0.000,0.000,0.000,0.000,0.000,0.000,0.000,0.000,0.000,0.000,0.000,0.000,0.000,0.000,0.000,0.000,0.000,0.000,0.000,0.000,0.000,0.000,0.000,0.000,0.000,0.000,0.000,0.000,0.000,0.000,0.000,0.000,0.000,0.000,0.000
TP          1621    A     24     38     1    0000    inf             8.18     
TP          1622    A     26     31     1    0000    0.000000e+00    0.00     0.703,0.233,0.064,0.000,0.000,0.000,0.000,0.000,0.000,0.000,0.000,0.000,0.000,0.000,0.000,0.000,0.000,0.000,0.000,0.000,0.000,0.000,0.000,0.000,0.000,0.000,0.000,0.000,0.000,0.000,0.000,0.000,0.000,0.000,0.000,0.000,0.000,0.000,0.000,0.000,0.000,0.000,0.000,0.000,0.000,0.000,0.000,0.000,0.000,0.000
TP          1623    A     26     31     1    0000    0.000000e+00    0.00     0.678,0.235,0.068,0.017,0.002,0.000,0.000,0.000,0.000,0.000,0.000,0.000,0.000,0.000,0.000,0.000,0.000,0.000,0.000,0.000,0.000,0.000,0.000,0.000,0.000,0.000,0.000,0.000,0.000,0.000,0.000,0.000,0.000,0.000,0.000,0.000,0.000,0.000,0.000,0.000,0.000,0.000,0.000,0.000,0.000,0.000,0.000,0.000,0.000,0.000
TP          1624    A     26     31     1    0000    4.600000e+01    1.42     0.150,0.325,0.295,0.162,0.058,0.011,0.000,0.000,0.000,0.000,0.000,0.000,0.000,0.000,0.000,0.000,0.000,0.000,0.000,0.000,0.000,0.000,0.000,0.000,0.000,0.000,0.000,0.000,0.000,0.000,0.000,0.000,0.000,0.000,0.000,0.000,0.000,0.000,0.000,0.000,0.000,0.000,0.000,0.000,0.000,0.000,0.000,0.000,0.000,0.000
TP          1625    A     26     31     1    0000    4.600000e+01    1.42     0.134,0.317,0.290,0.168,0.068,0.018,0.004,0.000,0.000,0.000,0.000,0.000,0.000,0.000,0.000,0.000,0.000,0.000,0.000,0.000,0.000,0.000,0.000,0.000,0.000,0.000,0.000,0.000,0.000,0.000,0.000,0.000,0.000,0.000,0.000,0.000,0.000,0.000,0.000,0.000,0.000,0.000,0.000,0.000,0.000,0.000,0.000,0.000,0.000,0.000
TP          1626    A     26     31     1    0000    3.770000e+02    2.56     0.031,0.115,0.250,0.310,0.210,0.069,0.014,0.001,0.000,0.000,0.000,0.000,0.000,0.000,0.000,0.000,0.000,0.000,0.000,0.000,0.000,0.000,0.000,0.000,0.000,0.000,0.000,0.000,0.000,0.000,0.000,0.000,0.000,0.000,0.000,0.000,0.000,0.000,0.000,0.000,0.000,0.000,0.000,0.000,0.000,0.000,0.000,0.000,0.000,0.000
TP          1627    A     26     31     1    0000    3.770000e+02    2.49     0.032,0.109,0.248,0.310,0.208,0.070,0.020,0.004,0.000,0.000,0.000,0.000,0.000,0.000,0.000,0.000,0.000,0.000,0.000,0.000,0.000,0.000,0.000,0.000,0.000,0.000,0.000,0.000,0.000,0.000,0.000,0.000,0.000,0.000,0.000,0.000,0.000,0.000,0.000,0.000,0.000,0.000,0.000,0.000,0.000,0.000,0.000,0.000,0.000,0.000
TP          1628    A     26     31     1    0000    5.720000e+02    2.71     0.022,0.087,0.233,0.325,0.233,0.080,0.018,0.001,0.000,0.000,0.000,0.000,0.000,0.000,0.000,0.000,0.000,0.000,0.000,0.000,0.000,0.000,0.000,0.000,0.000,0.000,0.000,0.000,0.000,0.000,0.000,0.000,0.000,0.000,0.000,0.000,0.000,0.000,0.000,0.000,0.000,0.000,0.000,0.000,0.000,0.000,0.000,0.000,0.000,0.000
TP          1629    A     26     31     1    0000    5.720000e+02    2.65     0.022,0.088,0.224,0.321,0.239,0.078,0.022,0.006,0.000,0.000,0.000,0.000,0.000,0.000,0.000,0.000,0.000,0.000,0.000,0.000,0.000,0.000,0.000,0.000,0.000,0.000,0.000,0.000,0.000,0.000,0.000,0.000,0.000,0.000,0.000,0.000,0.000,0.000,0.000,0.000,0.000,0.000,0.000,0.000,0.000,0.000,0.000,0.000,0.000,0.000
TP          1630    A     26     31     1    0000    2.012000e+03    2.98     0.010,0.055,0.179,0.340,0.290,0.099,0.025,0.002,0.000,0.000,0.000,0.000,0.000,0.000,0.000,0.000,0.000,0.000,0.000,0.000,0.000,0.000,0.000,0.000,0.000,0.000,0.000,0.000,0.000,0.000,0.000,0.000,0.000,0.000,0.000,0.000,0.000,0.000,0.000,0.000,0.000,0.000,0.000,0.000,0.000,0.000,0.000,0.000,0.000,0.000
TP          1631    A     26     31     1    0000    2.012000e+03    2.90     0.016,0.055,0.171,0.328,0.291,0.103,0.030,0.007,0.000,0.000,0.000,0.000,0.000,0.000,0.000,0.000,0.000,0.000,0.000,0.000,0.000,0.000,0.000,0.000,0.000,0.000,0.000,0.000,0.000,0.000,0.000,0.000,0.000,0.000,0.000,0.000,0.000,0.000,0.000,0.000,0.000,0.000,0.000,0.000,0.000,0.000,0.000,0.000,0.000,0.000
TP          1632    A     26     31     1    0000    7.772000e+03    3.05     0.018,0.048,0.159,0.327,0.307,0.107,0.027,0.004,0.002,0.000,0.000,0.000,0.000,0.000,0.000,0.000,0.000,0.000,0.000,0.000,0.000,0.000,0.000,0.000,0.000,0.000,0.000,0.000,0.000,0.000,0.000,0.000,0.000,0.000,0.000,0.000,0.000,0.000,0.000,0.000,0.000,0.000,0.000,0.000,0.000,0.000,0.000,0.000,0.000,0.000
TP          1633    A     26     31     1    0000    7.772000e+03    2.96     0.020,0.049,0.155,0.320,0.304,0.114,0.030,0.008,0.000,0.000,0.000,0.000,0.000,0.000,0.000,0.000,0.000,0.000,0.000,0.000,0.000,0.000,0.000,0.000,0.000,0.000,0.000,0.000,0.000,0.000,0.000,0.000,0.000,0.000,0.000,0.000,0.000,0.000,0.000,0.000,0.000,0.000,0.000,0.000,0.000,0.000,0.000,0.000,0.000,0.000
TP          1634    A     26     31     1    0000    3.081200e+04    3.07     0.011,0.040,0.168,0.337,0.306,0.108,0.027,0.003,0.000,0.000,0.000,0.000,0.000,0.000,0.000,0.000,0.000,0.000,0.000,0.000,0.000,0.000,0.000,0.000,0.000,0.000,0.000,0.000,0.000,0.000,0.000,0.000,0.000,0.000,0.000,0.000,0.000,0.000,0.000,0.000,0.000,0.000,0.000,0.000,0.000,0.000,0.000,0.000,0.000,0.000
TP          1635    A     26     31     1    0000    3.081200e+04    3.00     0.012,0.041,0.158,0.330,0.309,0.110,0.032,0.008,0.000,0.000,0.000,0.000,0.000,0.000,0.000,0.000,0.000,0.000,0.000,0.000,0.000,0.000,0.000,0.000,0.000,0.000,0.000,0.000,0.000,0.000,0.000,0.000,0.000,0.000,0.000,0.000,0.000,0.000,0.000,0.000,0.000,0.000,0.000,0.000,0.000,0.000,0.000,0.000,0.000,0.000
TP          1636    A     26     31     1    0000    4.329100e+04    3.05     0.011,0.042,0.172,0.342,0.299,0.100,0.027,0.004,0.002,0.000,0.000,0.000,0.000,0.000,0.000,0.000,0.000,0.000,0.000,0.000,0.000,0.000,0.000,0.000,0.000,0.000,0.000,0.000,0.000,0.000,0.000,0.000,0.000,0.000,0.000,0.000,0.000,0.000,0.000,0.000,0.000,0.000,0.000,0.000,0.000,0.000,0.000,0.000,0.000,0.000
TP          1637    A     26     31     1    0000    4.329100e+04    2.97     0.012,0.043,0.166,0.332,0.303,0.106,0.031,0.007,0.000,0.000,0.000,0.000,0.000,0.000,0.000,0.000,0.000,0.000,0.000,0.000,0.000,0.000,0.000,0.000,0.000,0.000,0.000,0.000,0.000,0.000,0.000,0.000,0.000,0.000,0.000,0.000,0.000,0.000,0.000,0.000,0.000,0.000,0.000,0.000,0.000,0.000,0.000,0.000,0.000,0.000
TP          1638    A     26     31     1    0000    inf             3.31     
TP          1639    A     26     31     1    0000    inf             3.23     
TP          1640    A     26     33     1    0000    0.000000e+00    0.00     0.584,0.290,0.091,0.020,0.010,0.004,0.000,0.000,0.000,0.000,0.000,0.000,0.000,0.000,0.000,0.000,0.000,0.000,0.000,0.000,0.000,0.000,0.000,0.000,0.000,0.000,0.000,0.000,0.000,0.000,0.000,0.000,0.000,0.000,0.000,0.000,0.000,0.000,0.000,0.000,0.000,0.000,0.000,0.000,0.000,0.000,0.000,0.000,0.000,0.000
TP          1641    A     26     33     1    0000    4.600000e+01    2.68     0.032,0.103,0.209,0.261,0.196,0.122,0.049,0.016,0.013,0.000,0.000,0.000,0.000,0.000,0.000,0.000,0.000,0.000,0.000,0.000,0.000,0.000,0.000,0.000,0.000,0.000,0.000,0.000,0.000,0.000,0.000,0.000,0.000,0.000,0.000,0.000,0.000,0.000,0.000,0.000,0.000,0.000,0.000,0.000,0.000,0.000,0.000,0.000,0.000,0.000
TP          1642    A     26     33     1    0000    3.770000e+02    3.77     0.011,0.030,0.087,0.176,0.256,0.229,0.130,0.055,0.016,0.011,0.000,0.000,0.000,0.000,0.000,0.000,0.000,0.000,0.000,0.000,0.000,0.000,0.000,0.000,0.000,0.000,0.000,0.000,0.000,0.000,0.000,0.000,0.000,0.000,0.000,0.000,0.000,0.000,0.000,0.000,0.000,0.000,0.000,0.000,0.000,0.000,0.000,0.000,0.000,0.000
TP          1643    A     26     33     1    0000    5.720000e+02    3.93     0.005,0.026,0.073,0.165,0.253,0.244,0.154,0.058,0.016,0.006,0.000,0.000,0.000,0.000,0.000,0.000,0.000,0.000,0.000,0.000,0.000,0.000,0.000,0.000,0.000,0.000,0.000,0.000,0.000,0.000,0.000,0.000,0.000,0.000,0.000,0.000,0.000,0.000,0.000,0.000,0.000,0.000,0.000,0.000,0.000,0.000,0.000,0.000,0.000,0.000
TP          1644    A     26     33     1    0000    2.012000e+03    4.26     0.004,0.015,0.042,0.128,0.241,0.275,0.190,0.078,0.021,0.005,0.000,0.000,0.000,0.000,0.000,0.000,0.000,0.000,0.000,0.000,0.000,0.000,0.000,0.000,0.000,0.000,0.000,0.000,0.000,0.000,0.000,0.000,0.000,0.000,0.000,0.000,0.000,0.000,0.000,0.000,0.000,0.000,0.000,0.000,0.000,0.000,0.000,0.000,0.000,0.000
TP          1645    A     26     33     1    0000    7.772000e+03    4.32     0.012,0.019,0.044,0.109,0.225,0.277,0.199,0.084,0.026,0.005,0.001,0.000,0.000,0.000,0.000,0.000,0.000,0.000,0.000,0.000,0.000,0.000,0.000,0.000,0.000,0.000,0.000,0.000,0.000,0.000,0.000,0.000,0.000,0.000,0.000,0.000,0.000,0.000,0.000,0.000,0.000,0.000,0.000,0.000,0.000,0.000,0.000,0.000,0.000,0.000
TP          1646    A     26     33     1    0000    3.081200e+04    4.43     0.003,0.007,0.035,0.113,0.229,0.285,0.206,0.086,0.028,0.008,0.000,0.000,0.000,0.000,0.000,0.000,0.000,0.000,0.000,0.000,0.000,0.000,0.000,0.000,0.000,0.000,0.000,0.000,0.000,0.000,0.000,0.000,0.000,0.000,0.000,0.000,0.000,0.000,0.000,0.000,0.000,0.000,0.000,0.000,0.000,0.000,0.000,0.000,0.000,0.000
TP          1647    A     26     33     1    0000    4.329100e+04    4.36     0.002,0.008,0.038,0.121,0.229,0.286,0.191,0.081,0.027,0.010,0.006,0.000,0.000,0.000,0.000,0.000,0.000,0.000,0.000,0.000,0.000,0.000,0.000,0.000,0.000,0.000,0.000,0.000,0.000,0.000,0.000,0.000,0.000,0.000,0.000,0.000,0.000,0.000,0.000,0.000,0.000,0.000,0.000,0.000,0.000,0.000,0.000,0.000,0.000,0.000
TP          1648    A     26     33     1    0000    inf             4.73     
TP          1649    A     27     32     1    0000    0.000000e+00    0.00     0.681,0.239,0.069,0.011,0.000,0.000,0.000,0.000,0.000,0.000,0.000,0.000,0.000,0.000,0.000,0.000,0.000,0.000,0.000,0.000,0.000,0.000,0.000,0.000,0.000,0.000,0.000,0.000,0.000,0.000,0.000,0.000,0.000,0.000,0.000,0.000,0.000,0.000,0.000,0.000,0.000,0.000,0.000,0.000,0.000,0.000,0.000,0.000,0.000,0.000
TP          1650    A     27     32     1    0000    4.600000e+01    1.89     0.068,0.214,0.330,0.242,0.103,0.037,0.006,0.000,0.000,0.000,0.000,0.000,0.000,0.000,0.000,0.000,0.000,0.000,0.000,0.000,0.000,0.000,0.000,0.000,0.000,0.000,0.000,0.000,0.000,0.000,0.000,0.000,0.000,0.000,0.000,0.000,0.000,0.000,0.000,0.000,0.000,0.000,0.000,0.000,0.000,0.000,0.000,0.000,0.000,0.000
TP          1651    A     27     32     1    0000    3.770000e+02    2.54     0.026,0.098,0.240,0.330,0.219,0.069,0.016,0.002,0.000,0.000,0.000,0.000,0.000,0.000,0.000,0.000,0.000,0.000,0.000,0.000,0.000,0.000,0.000,0.000,0.000,0.000,0.000,0.000,0.000,0.000,0.000,0.000,0.000,0.000,0.000,0.000,0.000,0.000,0.000,0.000,0.000,0.000,0.000,0.000,0.000,0.000,0.000,0.000,0.000,0.000
TP          1652    A     27     32     1    0000    5.720000e+02    2.64     0.026,0.086,0.222,0.327,0.238,0.081,0.019,0.002,0.000,0.000,0.000,0.000,0.000,0.000,0.000,0.000,0.000,0.000,0.000,0.000,0.000,0.000,0.000,0.000,0.000,0.000,0.000,0.000,0.000,0.000,0.000,0.000,0.000,0.000,0.000,0.000,0.000,0.000,0.000,0.000,0.000,0.000,0.000,0.000,0.000,0.000,0.000,0.000,0.000,0.000
TP          1653    A     27     32     1    0000    2.012000e+03    2.86     0.016,0.060,0.187,0.333,0.273,0.103,0.027,0.003,0.000,0.000,0.000,0.000,0.000,0.000,0.000,0.000,0.000,0.000,0.000,0.000,0.000,0.000,0.000,0.000,0.000,0.000,0.000,0.000,0.000,0.000,0.000,0.000,0.000,0.000,0.000,0.000,0.000,0.000,0.000,0.000,0.000,0.000,0.000,0.000,0.000,0.000,0.000,0.000,0.000,0.000
TP          1654    A     27     32     1    0000    7.772000e+03    2.87     0.028,0.055,0.165,0.322,0.296,0.101,0.026,0.007,0.000,0.000,0.000,0.000,0.000,0.000,0.000,0.000,0.000,0.000,0.000,0.000,0.000,0.000,0.000,0.000,0.000,0.000,0.000,0.000,0.000,0.000,0.000,0.000,0.000,0.000,0.000,0.000,0.000,0.000,0.000,0.000,0.000,0.000,0.000,0.000,0.000,0.000,0.000,0.000,0.000,0.000
TP          1655    A     27     32     1    0000    3.081200e+04    2.96     0.013,0.045,0.170,0.340,0.299,0.100,0.029,0.005,0.000,0.000,0.000,0.000,0.000,0.000,0.000,0.000,0.000,0.000,0.000,0.000,0.000,0.000,0.000,0.000,0.000,0.000,0.000,0.000,0.000,0.000,0.000,0.000,0.000,0.000,0.000,0.000,0.000,0.000,0.000,0.000,0.000,0.000,0.000,0.000,0.000,0.000,0.000,0.000,0.000,0.000
TP          1656    A     27     32     1    0000    4.329100e+04    2.91     0.014,0.050,0.180,0.337,0.293,0.094,0.026,0.006,0.000,0.000,0.000,0.000,0.000,0.000,0.000,0.000,0.000,0.000,0.000,0.000,0.000,0.000,0.000,0.000,0.000,0.000,0.000,0.000,0.000,0.000,0.000,0.000,0.000,0.000,0.000,0.000,0.000,0.000,0.000,0.000,0.000,0.000,0.000,0.000,0.000,0.000,0.000,0.000,0.000,0.000
TP          1657    A     27     32     1    0000    inf             3.21     
TP          1658    A     27     38     1    0000    0.000000e+00    0.00     0.408,0.312,0.161,0.070,0.036,0.013,0.000,0.000,0.000,0.000,0.000,0.000,0.000,0.000,0.000,0.000,0.000,0.000,0.000,0.000,0.000,0.000,0.000,0.000,0.000,0.000,0.000,0.000,0.000,0.000,0.000,0.000,0.000,0.000,0.000,0.000,0.000,0.000,0.000,0.000,0.000,0.000,0.000,0.000,0.000,0.000,0.000,0.000,0.000,0.000
TP          1659    A     27     38     1    0000    4.600000e+01    4.39     0.015,0.027,0.047,0.093,0.158,0.200,0.183,0.139,0.078,0.041,0.020,0.000,0.000,0.000,0.000,0.000,0.000,0.000,0.000,0.000,0.000,0.000,0.000,0.000,0.000,0.000,0.000,0.000,0.000,0.000,0.000,0.000,0.000,0.000,0.000,0.000,0.000,0.000,0.000,0.000,0.000,0.000,0.000,0.000,0.000,0.000,0.000,0.000,0.000,0.000
TP          1660    A     27     38     1    0000    3.770000e+02    5.39     0.000,0.000,0.020,0.037,0.084,0.152,0.204,0.206,0.149,0.084,0.038,0.016,0.008,0.000,0.000,0.000,0.000,0.000,0.000,0.000,0.000,0.000,0.000,0.000,0.000,0.000,0.000,0.000,0.000,0.000,0.000,0.000,0.000,0.000,0.000,0.000,0.000,0.000,0.000,0.000,0.000,0.000,0.000,0.000,0.000,0.000,0.000,0.000,0.000,0.000
TP          1661    A     27     38     1    0000    5.720000e+02    5.46     0.000,0.000,0.021,0.034,0.076,0.143,0.199,0.208,0.161,0.090,0.043,0.018,0.007,0.000,0.000,0.000,0.000,0.000,0.000,0.000,0.000,0.000,0.000,0.000,0.000,0.000,0.000,0.000,0.000,0.000,0.000,0.000,0.000,0.000,0.000,0.000,0.000,0.000,0.000,0.000,0.000,0.000,0.000,0.000,0.000,0.000,0.000,0.000,0.000,0.000
TP          1662    A     27     38     1    0000    2.012000e+03    5.69     0.000,0.000,0.019,0.027,0.059,0.124,0.192,0.219,0.181,0.102,0.048,0.020,0.009,0.000,0.000,0.000,0.000,0.000,0.000,0.000,0.000,0.000,0.000,0.000,0.000,0.000,0.000,0.000,0.000,0.000,0.000,0.000,0.000,0.000,0.000,0.000,0.000,0.000,0.000,0.000,0.000,0.000,0.000,0.000,0.000,0.000,0.000,0.000,0.000,0.000
TP          1663    A     27     38     1    0000    7.772000e+03    5.92     0.000,0.000,0.028,0.027,0.047,0.107,0.175,0.217,0.192,0.118,0.056,0.025,0.010,0.000,0.000,0.000,0.000,0.000,0.000,0.000,0.000,0.000,0.000,0.000,0.000,0.000,0.000,0.000,0.000,0.000,0.000,0.000,0.000,0.000,0.000,0.000,0.000,0.000,0.000,0.000,0.000,0.000,0.000,0.000,0.000,0.000,0.000,0.000,0.000,0.000
TP          1664    A     27     38     1    0000    3.081200e+04    5.88     0.000,0.000,0.014,0.022,0.056,0.119,0.194,0.219,0.183,0.108,0.053,0.022,0.010,0.000,0.000,0.000,0.000,0.000,0.000,0.000,0.000,0.000,0.000,0.000,0.000,0.000,0.000,0.000,0.000,0.000,0.000,0.000,0.000,0.000,0.000,0.000,0.000,0.000,0.000,0.000,0.000,0.000,0.000,0.000,0.000,0.000,0.000,0.000,0.000,0.000
TP          1665    A     27     38     1    0000    4.329100e+04    5.78     0.000,0.000,0.014,0.024,0.061,0.125,0.197,0.221,0.177,0.102,0.049,0.020,0.009,0.000,0.000,0.000,0.000,0.000,0.000,0.000,0.000,0.000,0.000,0.000,0.000,0.000,0.000,0.000,0.000,0.000,0.000,0.000,0.000,0.000,0.000,0.000,0.000,0.000,0.000,0.000,0.000,0.000,0.000,0.000,0.000,0.000,0.000,0.000,0.000,0.000
TP          1666    A     27     38     1    0000    inf             6.49     
TP          1667    A     28     32     1    0000    0.000000e+00    0.00     1.000,0.000,0.000,0.000,0.000,0.000,0.000,0.000,0.000,0.000,0.000,0.000,0.000,0.000,0.000,0.000,0.000,0.000,0.000,0.000,0.000,0.000,0.000,0.000,0.000,0.000,0.000,0.000,0.000,0.000,0.000,0.000,0.000,0.000,0.000,0.000,0.000,0.000,0.000,0.000,0.000,0.000,0.000,0.000,0.000,0.000,0.000,0.000,0.000,0.000
TP          1668    A     28     32     1    0000    4.600000e+01    1.82     0.060,0.265,0.395,0.242,0.038,0.000,0.000,0.000,0.000,0.000,0.000,0.000,0.000,0.000,0.000,0.000,0.000,0.000,0.000,0.000,0.000,0.000,0.000,0.000,0.000,0.000,0.000,0.000,0.000,0.000,0.000,0.000,0.000,0.000,0.000,0.000,0.000,0.000,0.000,0.000,0.000,0.000,0.000,0.000,0.000,0.000,0.000,0.000,0.000,0.000
TP          1669    A     28     32     1    0000    3.770000e+02    2.21     0.019,0.187,0.372,0.322,0.094,0.006,0.000,0.000,0.000,0.000,0.000,0.000,0.000,0.000,0.000,0.000,0.000,0.000,0.000,0.000,0.000,0.000,0.000,0.000,0.000,0.000,0.000,0.000,0.000,0.000,0.000,0.000,0.000,0.000,0.000,0.000,0.000,0.000,0.000,0.000,0.000,0.000,0.000,0.000,0.000,0.000,0.000,0.000,0.000,0.000
TP          1670    A     28     32     1    0000    5.720000e+02    2.27     0.012,0.170,0.364,0.343,0.110,0.000,0.000,0.000,0.000,0.000,0.000,0.000,0.000,0.000,0.000,0.000,0.000,0.000,0.000,0.000,0.000,0.000,0.000,0.000,0.000,0.000,0.000,0.000,0.000,0.000,0.000,0.000,0.000,0.000,0.000,0.000,0.000,0.000,0.000,0.000,0.000,0.000,0.000,0.000,0.000,0.000,0.000,0.000,0.000,0.000
TP          1671    A     28     32     1    0000    2.012000e+03    2.28     0.029,0.161,0.343,0.336,0.114,0.009,0.008,0.000,0.000,0.000,0.000,0.000,0.000,0.000,0.000,0.000,0.000,0.000,0.000,0.000,0.000,0.000,0.000,0.000,0.000,0.000,0.000,0.000,0.000,0.000,0.000,0.000,0.000,0.000,0.000,0.000,0.000,0.000,0.000,0.000,0.000,0.000,0.000,0.000,0.000,0.000,0.000,0.000,0.000,0.000
TP          1672    A     28     32     1    0000    7.772000e+03    2.31     0.015,0.172,0.335,0.342,0.125,0.011,0.000,0.000,0.000,0.000,0.000,0.000,0.000,0.000,0.000,0.000,0.000,0.000,0.000,0.000,0.000,0.000,0.000,0.000,0.000,0.000,0.000,0.000,0.000,0.000,0.000,0.000,0.000,0.000,0.000,0.000,0.000,0.000,0.000,0.000,0.000,0.000,0.000,0.000,0.000,0.000,0.000,0.000,0.000,0.000
TP          1673    A     28     32     1    0000    3.081200e+04    2.34     0.014,0.153,0.350,0.349,0.122,0.007,0.005,0.000,0.000,0.000,0.000,0.000,0.000,0.000,0.000,0.000,0.000,0.000,0.000,0.000,0.000,0.000,0.000,0.000,0.000,0.000,0.000,0.000,0.000,0.000,0.000,0.000,0.000,0.000,0.000,0.000,0.000,0.000,0.000,0.000,0.000,0.000,0.000,0.000,0.000,0.000,0.000,0.000,0.000,0.000
TP          1674    A     28     32     1    0000    4.329100e+04    2.36     0.023,0.156,0.344,0.325,0.129,0.015,0.008,0.000,0.000,0.000,0.000,0.000,0.000,0.000,0.000,0.000,0.000,0.000,0.000,0.000,0.000,0.000,0.000,0.000,0.000,0.000,0.000,0.000,0.000,0.000,0.000,0.000,0.000,0.000,0.000,0.000,0.000,0.000,0.000,0.000,0.000,0.000,0.000,0.000,0.000,0.000,0.000,0.000,0.000,0.000
TP          1675    A     28     32     1    0000    inf             2.52     
TP          1676    A     28     38     1    0000    0.000000e+00    0.00     0.476,0.311,0.155,0.047,0.011,0.000,0.000,0.000,0.000,0.000,0.000,0.000,0.000,0.000,0.000,0.000,0.000,0.000,0.000,0.000,0.000,0.000,0.000,0.000,0.000,0.000,0.000,0.000,0.000,0.000,0.000,0.000,0.000,0.000,0.000,0.000,0.000,0.000,0.000,0.000,0.000,0.000,0.000,0.000,0.000,0.000,0.000,0.000,0.000,0.000
TP          1677    A     28     38     1    0000    4.600000e+01    3.79     0.060,0.055,0.074,0.106,0.164,0.187,0.163,0.095,0.054,0.020,0.021,0.000,0.000,0.000,0.000,0.000,0.000,0.000,0.000,0.000,0.000,0.000,0.000,0.000,0.000,0.000,0.000,0.000,0.000,0.000,0.000,0.000,0.000,0.000,0.000,0.000,0.000,0.000,0.000,0.000,0.000,0.000,0.000,0.000,0.000,0.000,0.000,0.000,0.000,0.000
TP          1678    A     28     38     1    0000    3.770000e+02    4.34     0.000,0.045,0.057,0.075,0.137,0.188,0.202,0.147,0.080,0.048,0.020,0.001,0.000,0.000,0.000,0.000,0.000,0.000,0.000,0.000,0.000,0.000,0.000,0.000,0.000,0.000,0.000,0.000,0.000,0.000,0.000,0.000,0.000,0.000,0.000,0.000,0.000,0.000,0.000,0.000,0.000,0.000,0.000,0.000,0.000,0.000,0.000,0.000,0.000,0.000
TP          1679    A     28     38     1    0000    5.720000e+02    4.26     0.051,0.000,0.054,0.077,0.130,0.183,0.201,0.155,0.079,0.048,0.019,0.003,0.000,0.000,0.000,0.000,0.000,0.000,0.000,0.000,0.000,0.000,0.000,0.000,0.000,0.000,0.000,0.000,0.000,0.000,0.000,0.000,0.000,0.000,0.000,0.000,0.000,0.000,0.000,0.000,0.000,0.000,0.000,0.000,0.000,0.000,0.000,0.000,0.000,0.000
TP          1680    A     28     38     1    0000    2.012000e+03    4.29     0.000,0.059,0.059,0.068,0.116,0.178,0.200,0.151,0.082,0.047,0.036,0.005,0.000,0.000,0.000,0.000,0.000,0.000,0.000,0.000,0.000,0.000,0.000,0.000,0.000,0.000,0.000,0.000,0.000,0.000,0.000,0.000,0.000,0.000,0.000,0.000,0.000,0.000,0.000,0.000,0.000,0.000,0.000,0.000,0.000,0.000,0.000,0.000,0.000,0.000
TP          1681    A     28     38     1    0000    7.772000e+03    4.24     0.076,0.000,0.071,0.065,0.111,0.170,0.195,0.160,0.091,0.042,0.000,0.020,0.000,0.000,0.000,0.000,0.000,0.000,0.000,0.000,0.000,0.000,0.000,0.000,0.000,0.000,0.000,0.000,0.000,0.000,0.000,0.000,0.000,0.000,0.000,0.000,0.000,0.000,0.000,0.000,0.000,0.000,0.000,0.000,0.000,0.000,0.000,0.000,0.000,0.000
TP          1682    A     28     38     1    0000    3.081200e+04    4.27     0.000,0.063,0.061,0.070,0.118,0.183,0.201,0.152,0.088,0.039,0.000,0.025,0.000,0.000,0.000,0.000,0.000,0.000,0.000,0.000,0.000,0.000,0.000,0.000,0.000,0.000,0.000,0.000,0.000,0.000,0.000,0.000,0.000,0.000,0.000,0.000,0.000,0.000,0.000,0.000,0.000,0.000,0.000,0.000,0.000,0.000,0.000,0.000,0.000,0.000
TP          1683    A     28     38     1    0000    4.329100e+04    4.15     0.000,0.069,0.064,0.069,0.126,0.183,0.193,0.152,0.081,0.036,0.000,0.028,0.000,0.000,0.000,0.000,0.000,0.000,0.000,0.000,0.000,0.000,0.000,0.000,0.000,0.000,0.000,0.000,0.000,0.000,0.000,0.000,0.000,0.000,0.000,0.000,0.000,0.000,0.000,0.000,0.000,0.000,0.000,0.000,0.000,0.000,0.000,0.000,0.000,0.000
TP          1684    A     28     38     1    0000    inf             5.52     
TP          1685    A     28     42     1    0000    0.000000e+00    0.00     0.369,0.317,0.186,0.081,0.032,0.015,0.000,0.000,0.000,0.000,0.000,0.000,0.000,0.000,0.000,0.000,0.000,0.000,0.000,0.000,0.000,0.000,0.000,0.000,0.000,0.000,0.000,0.000,0.000,0.000,0.000,0.000,0.000,0.000,0.000,0.000,0.000,0.000,0.000,0.000,0.000,0.000,0.000,0.000,0.000,0.000,0.000,0.000,0.000,0.000
TP          1686    A     28     42     1    0000    4.600000e+01    4.96     0.000,0.000,0.049,0.075,0.126,0.162,0.162,0.162,0.131,0.070,0.041,0.021,0.000,0.000,0.000,0.000,0.000,0.000,0.000,0.000,0.000,0.000,0.000,0.000,0.000,0.000,0.000,0.000,0.000,0.000,0.000,0.000,0.000,0.000,0.000,0.000,0.000,0.000,0.000,0.000,0.000,0.000,0.000,0.000,0.000,0.000,0.000,0.000,0.000,0.000
TP          1687    A     28     42     1    0000    3.770000e+02    6.05     0.000,0.000,0.018,0.028,0.063,0.123,0.175,0.189,0.161,0.118,0.071,0.038,0.015,0.000,0.000,0.000,0.000,0.000,0.000,0.000,0.000,0.000,0.000,0.000,0.000,0.000,0.000,0.000,0.000,0.000,0.000,0.000,0.000,0.000,0.000,0.000,0.000,0.000,0.000,0.000,0.000,0.000,0.000,0.000,0.000,0.000,0.000,0.000,0.000,0.000
TP          1688    A     28     42     1    0000    5.720000e+02    6.07     0.000,0.000,0.019,0.028,0.062,0.118,0.171,0.197,0.168,0.119,0.065,0.035,0.019,0.000,0.000,0.000,0.000,0.000,0.000,0.000,0.000,0.000,0.000,0.000,0.000,0.000,0.000,0.000,0.000,0.000,0.000,0.000,0.000,0.000,0.000,0.000,0.000,0.000,0.000,0.000,0.000,0.000,0.000,0.000,0.000,0.000,0.000,0.000,0.000,0.000
TP          1689    A     28     42     1    0000    2.012000e+03    6.12     0.000,0.000,0.015,0.027,0.047,0.114,0.167,0.212,0.179,0.114,0.078,0.029,0.018,0.000,0.000,0.000,0.000,0.000,0.000,0.000,0.000,0.000,0.000,0.000,0.000,0.000,0.000,0.000,0.000,0.000,0.000,0.000,0.000,0.000,0.000,0.000,0.000,0.000,0.000,0.000,0.000,0.000,0.000,0.000,0.000,0.000,0.000,0.000,0.000,0.000
TP          1690    A     28     42     1    0000    7.772000e+03    6.21     0.000,0.000,0.033,0.031,0.044,0.086,0.142,0.195,0.184,0.137,0.085,0.041,0.023,0.000,0.000,0.000,0.000,0.000,0.000,0.000,0.000,0.000,0.000,0.000,0.000,0.000,0.000,0.000,0.000,0.000,0.000,0.000,0.000,0.000,0.000,0.000,0.000,0.000,0.000,0.000,0.000,0.000,0.000,0.000,0.000,0.000,0.000,0.000,0.000,0.000
TP          1691    A     28     42     1    0000    3.081200e+04    6.29     0.000,0.000,0.016,0.022,0.048,0.104,0.168,0.201,0.179,0.133,0.078,0.036,0.016,0.000,0.000,0.000,0.000,0.000,0.000,0.000,0.000,0.000,0.000,0.000,0.000,0.000,0.000,0.000,0.000,0.000,0.000,0.000,0.000,0.000,0.000,0.000,0.000,0.000,0.000,0.000,0.000,0.000,0.000,0.000,0.000,0.000,0.000,0.000,0.000,0.000
TP          1692    A     28     42     1    0000    4.329100e+04    6.29     0.000,0.000,0.020,0.024,0.053,0.117,0.174,0.195,0.175,0.123,0.069,0.033,0.016,0.000,0.000,0.000,0.000,0.000,0.000,0.000,0.000,0.000,0.000,0.000,0.000,0.000,0.000,0.000,0.000,0.000,0.000,0.000,0.000,0.000,0.000,0.000,0.000,0.000,0.000,0.000,0.000,0.000,0.000,0.000,0.000,0.000,0.000,0.000,0.000,0.000
TP          1693    A     28     42     1    0000    inf             7.54     
TP          1694    A     31     42     1    0000    0.000000e+00    0.00     0.430,0.325,0.162,0.069,0.015,0.000,0.000,0.000,0.000,0.000,0.000,0.000,0.000,0.000,0.000,0.000,0.000,0.000,0.000,0.000,0.000,0.000,0.000,0.000,0.000,0.000,0.000,0.000,0.000,0.000,0.000,0.000,0.000,0.000,0.000,0.000,0.000,0.000,0.000,0.000,0.000,0.000,0.000,0.000,0.000,0.000,0.000,0.000,0.000,0.000
TP          1695    A     31     42     1    0000    4.600000e+01    3.75     0.011,0.030,0.075,0.153,0.210,0.215,0.163,0.090,0.041,0.012,0.000,0.000,0.000,0.000,0.000,0.000,0.000,0.000,0.000,0.000,0.000,0.000,0.000,0.000,0.000,0.000,0.000,0.000,0.000,0.000,0.000,0.000,0.000,0.000,0.000,0.000,0.000,0.000,0.000,0.000,0.000,0.000,0.000,0.000,0.000,0.000,0.000,0.000,0.000,0.000
TP          1696    A     31     42     1    0000    3.770000e+02    4.62     0.003,0.011,0.029,0.081,0.168,0.229,0.220,0.148,0.079,0.027,0.006,0.000,0.000,0.000,0.000,0.000,0.000,0.000,0.000,0.000,0.000,0.000,0.000,0.000,0.000,0.000,0.000,0.000,0.000,0.000,0.000,0.000,0.000,0.000,0.000,0.000,0.000,0.000,0.000,0.000,0.000,0.000,0.000,0.000,0.000,0.000,0.000,0.000,0.000,0.000
TP          1697    A     31     42     1    0000    5.720000e+02    4.67     0.000,0.011,0.027,0.076,0.159,0.223,0.224,0.152,0.078,0.033,0.009,0.008,0.000,0.000,0.000,0.000,0.000,0.000,0.000,0.000,0.000,0.000,0.000,0.000,0.000,0.000,0.000,0.000,0.000,0.000,0.000,0.000,0.000,0.000,0.000,0.000,0.000,0.000,0.000,0.000,0.000,0.000,0.000,0.000,0.000,0.000,0.000,0.000,0.000,0.000
TP          1698    A     31     42     1    0000    2.012000e+03    4.83     0.000,0.011,0.024,0.062,0.137,0.221,0.229,0.164,0.088,0.039,0.012,0.013,0.000,0.000,0.000,0.000,0.000,0.000,0.000,0.000,0.000,0.000,0.000,0.000,0.000,0.000,0.000,0.000,0.000,0.000,0.000,0.000,0.000,0.000,0.000,0.000,0.000,0.000,0.000,0.000,0.000,0.000,0.000,0.000,0.000,0.000,0.000,0.000,0.000,0.000
TP          1699    A     31     42     1    0000    7.772000e+03    4.84     0.000,0.023,0.026,0.054,0.124,0.212,0.232,0.173,0.096,0.044,0.014,0.000,0.000,0.000,0.000,0.000,0.000,0.000,0.000,0.000,0.000,0.000,0.000,0.000,0.000,0.000,0.000,0.000,0.000,0.000,0.000,0.000,0.000,0.000,0.000,0.000,0.000,0.000,0.000,0.000,0.000,0.000,0.000,0.000,0.000,0.000,0.000,0.000,0.000,0.000
TP          1700    A     31     42     1    0000    3.081200e+04    4.89     0.000,0.011,0.018,0.059,0.138,0.227,0.235,0.170,0.091,0.038,0.014,0.000,0.000,0.000,0.000,0.000,0.000,0.000,0.000,0.000,0.000,0.000,0.000,0.000,0.000,0.000,0.000,0.000,0.000,0.000,0.000,0.000,0.000,0.000,0.000,0.000,0.000,0.000,0.000,0.000,0.000,0.000,0.000,0.000,0.000,0.000,0.000,0.000,0.000,0.000
TP          1701    A     31     42     1    0000    4.329100e+04    4.79     0.000,0.013,0.024,0.065,0.149,0.225,0.226,0.163,0.087,0.036,0.012,0.000,0.000,0.000,0.000,0.000,0.000,0.000,0.000,0.000,0.000,0.000,0.000,0.000,0.000,0.000,0.000,0.000,0.000,0.000,0.000,0.000,0.000,0.000,0.000,0.000,0.000,0.000,0.000,0.000,0.000,0.000,0.000,0.000,0.000,0.000,0.000,0.000,0.000,0.000
TP          1702    A     31     42     1    0000    inf             6.02     
TP          1703    A     31     43     1    0000    0.000000e+00    0.00     0.410,0.313,0.173,0.070,0.025,0.009,0.000,0.000,0.000,0.000,0.000,0.000,0.000,0.000,0.000,0.000,0.000,0.000,0.000,0.000,0.000,0.000,0.000,0.000,0.000,0.000,0.000,0.000,0.000,0.000,0.000,0.000,0.000,0.000,0.000,0.000,0.000,0.000,0.000,0.000,0.000,0.000,0.000,0.000,0.000,0.000,0.000,0.000,0.000,0.000
TP          1704    A     31     43     1    0000    4.600000e+01    3.48     0.000,0.044,0.102,0.164,0.216,0.194,0.145,0.079,0.040,0.017,0.000,0.000,0.000,0.000,0.000,0.000,0.000,0.000,0.000,0.000,0.000,0.000,0.000,0.000,0.000,0.000,0.000,0.000,0.000,0.000,0.000,0.000,0.000,0.000,0.000,0.000,0.000,0.000,0.000,0.000,0.000,0.000,0.000,0.000,0.000,0.000,0.000,0.000,0.000,0.000
TP          1705    A     31     43     1    0000    3.770000e+02    4.65     0.000,0.000,0.031,0.076,0.151,0.208,0.216,0.157,0.094,0.042,0.018,0.006,0.000,0.000,0.000,0.000,0.000,0.000,0.000,0.000,0.000,0.000,0.000,0.000,0.000,0.000,0.000,0.000,0.000,0.000,0.000,0.000,0.000,0.000,0.000,0.000,0.000,0.000,0.000,0.000,0.000,0.000,0.000,0.000,0.000,0.000,0.000,0.000,0.000,0.000
TP          1706    A     31     43     1    0000    5.720000e+02    4.71     0.000,0.000,0.029,0.068,0.143,0.204,0.222,0.166,0.098,0.045,0.018,0.007,0.000,0.000,0.000,0.000,0.000,0.000,0.000,0.000,0.000,0.000,0.000,0.000,0.000,0.000,0.000,0.000,0.000,0.000,0.000,0.000,0.000,0.000,0.000,0.000,0.000,0.000,0.000,0.000,0.000,0.000,0.000,0.000,0.000,0.000,0.000,0.000,0.000,0.000
TP          1707    A     31     43     1    0000    2.012000e+03    4.92     0.000,0.000,0.041,0.050,0.122,0.194,0.225,0.178,0.110,0.051,0.022,0.008,0.000,0.000,0.000,0.000,0.000,0.000,0.000,0.000,0.000,0.000,0.000,0.000,0.000,0.000,0.000,0.000,0.000,0.000,0.000,0.000,0.000,0.000,0.000,0.000,0.000,0.000,0.000,0.000,0.000,0.000,0.000,0.000,0.000,0.000,0.000,0.000,0.000,0.000
TP          1708    A     31     43     1    0000    7.772000e+03    4.95     0.094,0.000,0.000,0.045,0.100,0.171,0.216,0.176,0.112,0.054,0.023,0.008,0.000,0.000,0.000,0.000,0.000,0.000,0.000,0.000,0.000,0.000,0.000,0.000,0.000,0.000,0.000,0.000,0.000,0.000,0.000,0.000,0.000,0.000,0.000,0.000,0.000,0.000,0.000,0.000,0.000,0.000,0.000,0.000,0.000,0.000,0.000,0.000,0.000,0.000
TP          1709    A     31     43     1    0000    inf             5.74     
TP          1710    A     31     45     1    0000    0.000000e+00    0.00     0.339,0.312,0.211,0.086,0.034,0.019,0.000,0.000,0.000,0.000,0.000,0.000,0.000,0.000,0.000,0.000,0.000,0.000,0.000,0.000,0.000,0.000,0.000,0.000,0.000,0.000,0.000,0.000,0.000,0.000,0.000,0.000,0.000,0.000,0.000,0.000,0.000,0.000,0.000,0.000,0.000,0.000,0.000,0.000,0.000,0.000,0.000,0.000,0.000,0.000
TP          1711    A     31     45     1    0000    4.600000e+01    3.80     0.025,0.048,0.086,0.122,0.160,0.172,0.138,0.113,0.081,0.037,0.018,0.000,0.000,0.000,0.000,0.000,0.000,0.000,0.000,0.000,0.000,0.000,0.000,0.000,0.000,0.000,0.000,0.000,0.000,0.000,0.000,0.000,0.000,0.000,0.000,0.000,0.000,0.000,0.000,0.000,0.000,0.000,0.000,0.000,0.000,0.000,0.000,0.000,0.000,0.000
TP          1712    A     31     45     1    0000    3.770000e+02    5.28     0.000,0.000,0.025,0.038,0.080,0.129,0.180,0.184,0.162,0.101,0.067,0.023,0.011,0.000,0.000,0.000,0.000,0.000,0.000,0.000,0.000,0.000,0.000,0.000,0.000,0.000,0.000,0.000,0.000,0.000,0.000,0.000,0.000,0.000,0.000,0.000,0.000,0.000,0.000,0.000,0.000,0.000,0.000,0.000,0.000,0.000,0.000,0.000,0.000,0.000
TP          1713    A     31     45     1    0000    5.720000e+02    5.42     0.000,0.000,0.026,0.036,0.064,0.126,0.182,0.194,0.162,0.106,0.067,0.025,0.012,0.000,0.000,0.000,0.000,0.000,0.000,0.000,0.000,0.000,0.000,0.000,0.000,0.000,0.000,0.000,0.000,0.000,0.000,0.000,0.000,0.000,0.000,0.000,0.000,0.000,0.000,0.000,0.000,0.000,0.000,0.000,0.000,0.000,0.000,0.000,0.000,0.000
TP          1714    A     31     45     1    0000    2.012000e+03    5.68     0.000,0.000,0.024,0.031,0.051,0.096,0.163,0.195,0.175,0.127,0.077,0.043,0.018,0.000,0.000,0.000,0.000,0.000,0.000,0.000,0.000,0.000,0.000,0.000,0.000,0.000,0.000,0.000,0.000,0.000,0.000,0.000,0.000,0.000,0.000,0.000,0.000,0.000,0.000,0.000,0.000,0.000,0.000,0.000,0.000,0.000,0.000,0.000,0.000,0.000
TP          1715    A     31     45     1    0000    7.772000e+03    5.36     0.000,0.055,0.000,0.045,0.046,0.081,0.143,0.179,0.173,0.127,0.075,0.040,0.036,0.000,0.000,0.000,0.000,0.000,0.000,0.000,0.000,0.000,0.000,0.000,0.000,0.000,0.000,0.000,0.000,0.000,0.000,0.000,0.000,0.000,0.000,0.000,0.000,0.000,0.000,0.000,0.000,0.000,0.000,0.000,0.000,0.000,0.000,0.000,0.000,0.000
TP          1716    A     31     45     1    0000    3.081200e+04    5.86     0.000,0.000,0.024,0.024,0.039,0.090,0.158,0.203,0.184,0.129,0.075,0.037,0.038,0.000,0.000,0.000,0.000,0.000,0.000,0.000,0.000,0.000,0.000,0.000,0.000,0.000,0.000,0.000,0.000,0.000,0.000,0.000,0.000,0.000,0.000,0.000,0.000,0.000,0.000,0.000,0.000,0.000,0.000,0.000,0.000,0.000,0.000,0.000,0.000,0.000
TP          1717    A     31     45     1    0000    4.329100e+04    5.54     0.000,0.000,0.025,0.025,0.047,0.104,0.164,0.196,0.178,0.124,0.067,0.034,0.037,0.000,0.000,0.000,0.000,0.000,0.000,0.000,0.000,0.000,0.000,0.000,0.000,0.000,0.000,0.000,0.000,0.000,0.000,0.000,0.000,0.000,0.000,0.000,0.000,0.000,0.000,0.000,0.000,0.000,0.000,0.000,0.000,0.000,0.000,0.000,0.000,0.000
TP          1718    A     31     45     1    0000    inf             6.64     
TP          1719    A     32     38     1    0000    0.000000e+00    0.00     0.517,0.235,0.166,0.049,0.029,0.004,0.000,0.000,0.000,0.000,0.000,0.000,0.000,0.000,0.000,0.000,0.000,0.000,0.000,0.000,0.000,0.000,0.000,0.000,0.000,0.000,0.000,0.000,0.000,0.000,0.000,0.000,0.000,0.000,0.000,0.000,0.000,0.000,0.000,0.000,0.000,0.000,0.000,0.000,0.000,0.000,0.000,0.000,0.000,0.000
TP          1720    A     32     38     1    0000    4.600000e+01    1.99     0.038,0.125,0.293,0.295,0.166,0.059,0.019,0.004,0.000,0.000,0.000,0.000,0.000,0.000,0.000,0.000,0.000,0.000,0.000,0.000,0.000,0.000,0.000,0.000,0.000,0.000,0.000,0.000,0.000,0.000,0.000,0.000,0.000,0.000,0.000,0.000,0.000,0.000,0.000,0.000,0.000,0.000,0.000,0.000,0.000,0.000,0.000,0.000,0.000,0.000
TP          1721    A     32     38     1    0000    3.770000e+02    2.36     0.021,0.072,0.223,0.327,0.231,0.089,0.027,0.008,0.002,0.000,0.000,0.000,0.000,0.000,0.000,0.000,0.000,0.000,0.000,0.000,0.000,0.000,0.000,0.000,0.000,0.000,0.000,0.000,0.000,0.000,0.000,0.000,0.000,0.000,0.000,0.000,0.000,0.000,0.000,0.000,0.000,0.000,0.000,0.000,0.000,0.000,0.000,0.000,0.000,0.000
TP          1722    A     32     38     1    0000    5.720000e+02    2.41     0.020,0.068,0.221,0.328,0.236,0.087,0.030,0.008,0.002,0.000,0.000,0.000,0.000,0.000,0.000,0.000,0.000,0.000,0.000,0.000,0.000,0.000,0.000,0.000,0.000,0.000,0.000,0.000,0.000,0.000,0.000,0.000,0.000,0.000,0.000,0.000,0.000,0.000,0.000,0.000,0.000,0.000,0.000,0.000,0.000,0.000,0.000,0.000,0.000,0.000
TP          1723    A     32     38     1    0000    2.012000e+03    2.52     0.018,0.060,0.190,0.323,0.260,0.103,0.035,0.008,0.002,0.000,0.000,0.000,0.000,0.000,0.000,0.000,0.000,0.000,0.000,0.000,0.000,0.000,0.000,0.000,0.000,0.000,0.000,0.000,0.000,0.000,0.000,0.000,0.000,0.000,0.000,0.000,0.000,0.000,0.000,0.000,0.000,0.000,0.000,0.000,0.000,0.000,0.000,0.000,0.000,0.000
TP          1724    A     32     38     1    0000    7.772000e+03    2.57     0.036,0.064,0.168,0.293,0.270,0.115,0.041,0.011,0.003,0.000,0.000,0.000,0.000,0.000,0.000,0.000,0.000,0.000,0.000,0.000,0.000,0.000,0.000,0.000,0.000,0.000,0.000,0.000,0.000,0.000,0.000,0.000,0.000,0.000,0.000,0.000,0.000,0.000,0.000,0.000,0.000,0.000,0.000,0.000,0.000,0.000,0.000,0.000,0.000,0.000
TP          1725    A     32     38     1    0000    3.081200e+04    2.58     0.024,0.059,0.176,0.302,0.272,0.114,0.038,0.011,0.003,0.000,0.000,0.000,0.000,0.000,0.000,0.000,0.000,0.000,0.000,0.000,0.000,0.000,0.000,0.000,0.000,0.000,0.000,0.000,0.000,0.000,0.000,0.000,0.000,0.000,0.000,0.000,0.000,0.000,0.000,0.000,0.000,0.000,0.000,0.000,0.000,0.000,0.000,0.000,0.000,0.000
TP          1726    A     32     38     1    0000    4.329100e+04    2.58     0.027,0.058,0.178,0.299,0.264,0.116,0.042,0.012,0.003,0.000,0.000,0.000,0.000,0.000,0.000,0.000,0.000,0.000,0.000,0.000,0.000,0.000,0.000,0.000,0.000,0.000,0.000,0.000,0.000,0.000,0.000,0.000,0.000,0.000,0.000,0.000,0.000,0.000,0.000,0.000,0.000,0.000,0.000,0.000,0.000,0.000,0.000,0.000,0.000,0.000
TP          1727    A     32     38     1    0000    inf             3.11     
TP          1728    A     32     42     1    0000    0.000000e+00    0.00     0.466,0.323,0.141,0.047,0.019,0.004,0.000,0.000,0.000,0.000,0.000,0.000,0.000,0.000,0.000,0.000,0.000,0.000,0.000,0.000,0.000,0.000,0.000,0.000,0.000,0.000,0.000,0.000,0.000,0.000,0.000,0.000,0.000,0.000,0.000,0.000,0.000,0.000,0.000,0.000,0.000,0.000,0.000,0.000,0.000,0.000,0.000,0.000,0.000,0.000
TP          1729    A     32     42     1    0000    4.600000e+01    3.26     0.022,0.058,0.121,0.195,0.227,0.185,0.113,0.049,0.021,0.008,0.000,0.000,0.000,0.000,0.000,0.000,0.000,0.000,0.000,0.000,0.000,0.000,0.000,0.000,0.000,0.000,0.000,0.000,0.000,0.000,0.000,0.000,0.000,0.000,0.000,0.000,0.000,0.000,0.000,0.000,0.000,0.000,0.000,0.000,0.000,0.000,0.000,0.000,0.000,0.000
TP          1730    A     32     42     1    0000    3.770000e+02    4.17     0.007,0.019,0.052,0.124,0.210,0.240,0.185,0.097,0.041,0.017,0.009,0.000,0.000,0.000,0.000,0.000,0.000,0.000,0.000,0.000,0.000,0.000,0.000,0.000,0.000,0.000,0.000,0.000,0.000,0.000,0.000,0.000,0.000,0.000,0.000,0.000,0.000,0.000,0.000,0.000,0.000,0.000,0.000,0.000,0.000,0.000,0.000,0.000,0.000,0.000
TP          1731    A     32     42     1    0000    5.720000e+02    4.21     0.009,0.018,0.046,0.114,0.210,0.243,0.187,0.102,0.045,0.017,0.009,0.000,0.000,0.000,0.000,0.000,0.000,0.000,0.000,0.000,0.000,0.000,0.000,0.000,0.000,0.000,0.000,0.000,0.000,0.000,0.000,0.000,0.000,0.000,0.000,0.000,0.000,0.000,0.000,0.000,0.000,0.000,0.000,0.000,0.000,0.000,0.000,0.000,0.000,0.000
TP          1732    A     32     42     1    0000    2.012000e+03    4.40     0.010,0.016,0.038,0.101,0.196,0.246,0.200,0.110,0.049,0.023,0.012,0.000,0.000,0.000,0.000,0.000,0.000,0.000,0.000,0.000,0.000,0.000,0.000,0.000,0.000,0.000,0.000,0.000,0.000,0.000,0.000,0.000,0.000,0.000,0.000,0.000,0.000,0.000,0.000,0.000,0.000,0.000,0.000,0.000,0.000,0.000,0.000,0.000,0.000,0.000
TP          1733    A     32     42     1    0000    7.772000e+03    4.31     0.023,0.028,0.039,0.088,0.175,0.239,0.209,0.119,0.052,0.019,0.009,0.000,0.000,0.000,0.000,0.000,0.000,0.000,0.000,0.000,0.000,0.000,0.000,0.000,0.000,0.000,0.000,0.000,0.000,0.000,0.000,0.000,0.000,0.000,0.000,0.000,0.000,0.000,0.000,0.000,0.000,0.000,0.000,0.000,0.000,0.000,0.000,0.000,0.000,0.000
TP          1734    A     32     42     1    0000    3.081200e+04    4.39     0.012,0.016,0.034,0.096,0.195,0.247,0.207,0.116,0.050,0.019,0.009,0.000,0.000,0.000,0.000,0.000,0.000,0.000,0.000,0.000,0.000,0.000,0.000,0.000,0.000,0.000,0.000,0.000,0.000,0.000,0.000,0.000,0.000,0.000,0.000,0.000,0.000,0.000,0.000,0.000,0.000,0.000,0.000,0.000,0.000,0.000,0.000,0.000,0.000,0.000
TP          1735    A     32     42     1    0000    4.329100e+04    4.33     0.014,0.017,0.038,0.103,0.197,0.244,0.201,0.110,0.046,0.020,0.010,0.000,0.000,0.000,0.000,0.000,0.000,0.000,0.000,0.000,0.000,0.000,0.000,0.000,0.000,0.000,0.000,0.000,0.000,0.000,0.000,0.000,0.000,0.000,0.000,0.000,0.000,0.000,0.000,0.000,0.000,0.000,0.000,0.000,0.000,0.000,0.000,0.000,0.000,0.000
TP          1736    A     32     42     1    0000    inf             5.11     
TP          1737    A     32     43     1    0000    0.000000e+00    0.00     0.447,0.324,0.155,0.055,0.015,0.004,0.000,0.000,0.000,0.000,0.000,0.000,0.000,0.000,0.000,0.000,0.000,0.000,0.000,0.000,0.000,0.000,0.000,0.000,0.000,0.000,0.000,0.000,0.000,0.000,0.000,0.000,0.000,0.000,0.000,0.000,0.000,0.000,0.000,0.000,0.000,0.000,0.000,0.000,0.000,0.000,0.000,0.000,0.000,0.000
TP          1738    A     32     43     1    0000    4.600000e+01    3.24     0.020,0.056,0.122,0.197,0.219,0.182,0.115,0.059,0.023,0.008,0.000,0.000,0.000,0.000,0.000,0.000,0.000,0.000,0.000,0.000,0.000,0.000,0.000,0.000,0.000,0.000,0.000,0.000,0.000,0.000,0.000,0.000,0.000,0.000,0.000,0.000,0.000,0.000,0.000,0.000,0.000,0.000,0.000,0.000,0.000,0.000,0.000,0.000,0.000,0.000
TP          1739    A     32     43     1    0000    3.770000e+02    4.34     0.009,0.016,0.041,0.102,0.184,0.229,0.201,0.128,0.059,0.024,0.007,0.000,0.000,0.000,0.000,0.000,0.000,0.000,0.000,0.000,0.000,0.000,0.000,0.000,0.000,0.000,0.000,0.000,0.000,0.000,0.000,0.000,0.000,0.000,0.000,0.000,0.000,0.000,0.000,0.000,0.000,0.000,0.000,0.000,0.000,0.000,0.000,0.000,0.000,0.000
TP          1740    A     32     43     1    0000    5.720000e+02    4.43     0.009,0.016,0.037,0.093,0.174,0.228,0.208,0.135,0.065,0.026,0.008,0.000,0.000,0.000,0.000,0.000,0.000,0.000,0.000,0.000,0.000,0.000,0.000,0.000,0.000,0.000,0.000,0.000,0.000,0.000,0.000,0.000,0.000,0.000,0.000,0.000,0.000,0.000,0.000,0.000,0.000,0.000,0.000,0.000,0.000,0.000,0.000,0.000,0.000,0.000
TP          1741    A     32     43     1    0000    2.012000e+03    4.64     0.009,0.014,0.028,0.073,0.156,0.225,0.224,0.153,0.077,0.031,0.010,0.000,0.000,0.000,0.000,0.000,0.000,0.000,0.000,0.000,0.000,0.000,0.000,0.000,0.000,0.000,0.000,0.000,0.000,0.000,0.000,0.000,0.000,0.000,0.000,0.000,0.000,0.000,0.000,0.000,0.000,0.000,0.000,0.000,0.000,0.000,0.000,0.000,0.000,0.000
TP          1742    A     32     43     1    0000    7.772000e+03    4.67     0.000,0.023,0.028,0.062,0.141,0.221,0.227,0.166,0.085,0.035,0.011,0.000,0.000,0.000,0.000,0.000,0.000,0.000,0.000,0.000,0.000,0.000,0.000,0.000,0.000,0.000,0.000,0.000,0.000,0.000,0.000,0.000,0.000,0.000,0.000,0.000,0.000,0.000,0.000,0.000,0.000,0.000,0.000,0.000,0.000,0.000,0.000,0.000,0.000,0.000
TP          1743    A     32     43     1    0000    3.081200e+04    4.70     0.011,0.011,0.022,0.067,0.152,0.230,0.227,0.159,0.078,0.032,0.010,0.000,0.000,0.000,0.000,0.000,0.000,0.000,0.000,0.000,0.000,0.000,0.000,0.000,0.000,0.000,0.000,0.000,0.000,0.000,0.000,0.000,0.000,0.000,0.000,0.000,0.000,0.000,0.000,0.000,0.000,0.000,0.000,0.000,0.000,0.000,0.000,0.000,0.000,0.000
TP          1744    A     32     43     1    0000    4.329100e+04    4.63     0.011,0.013,0.024,0.072,0.159,0.229,0.223,0.152,0.075,0.030,0.010,0.000,0.000,0.000,0.000,0.000,0.000,0.000,0.000,0.000,0.000,0.000,0.000,0.000,0.000,0.000,0.000,0.000,0.000,0.000,0.000,0.000,0.000,0.000,0.000,0.000,0.000,0.000,0.000,0.000,0.000,0.000,0.000,0.000,0.000,0.000,0.000,0.000,0.000,0.000
TP          1745    A     32     43     1    0000    inf             5.32     
TP          1746    A     32     45     1    0000    0.000000e+00    0.00     0.374,0.337,0.187,0.071,0.025,0.007,0.000,0.000,0.000,0.000,0.000,0.000,0.000,0.000,0.000,0.000,0.000,0.000,0.000,0.000,0.000,0.000,0.000,0.000,0.000,0.000,0.000,0.000,0.000,0.000,0.000,0.000,0.000,0.000,0.000,0.000,0.000,0.000,0.000,0.000,0.000,0.000,0.000,0.000,0.000,0.000,0.000,0.000,0.000,0.000
TP          1747    A     32     45     1    0000    4.600000e+01    3.69     0.026,0.053,0.097,0.145,0.183,0.181,0.148,0.093,0.050,0.023,0.000,0.000,0.000,0.000,0.000,0.000,0.000,0.000,0.000,0.000,0.000,0.000,0.000,0.000,0.000,0.000,0.000,0.000,0.000,0.000,0.000,0.000,0.000,0.000,0.000,0.000,0.000,0.000,0.000,0.000,0.000,0.000,0.000,0.000,0.000,0.000,0.000,0.000,0.000,0.000
TP          1748    A     32     45     1    0000    3.770000e+02    5.31     0.000,0.020,0.026,0.049,0.097,0.163,0.201,0.187,0.134,0.076,0.035,0.013,0.000,0.000,0.000,0.000,0.000,0.000,0.000,0.000,0.000,0.000,0.000,0.000,0.000,0.000,0.000,0.000,0.000,0.000,0.000,0.000,0.000,0.000,0.000,0.000,0.000,0.000,0.000,0.000,0.000,0.000,0.000,0.000,0.000,0.000,0.000,0.000,0.000,0.000
TP          1749    A     32     45     1    0000    5.720000e+02    5.42     0.000,0.018,0.025,0.043,0.088,0.151,0.199,0.193,0.146,0.084,0.036,0.015,0.000,0.000,0.000,0.000,0.000,0.000,0.000,0.000,0.000,0.000,0.000,0.000,0.000,0.000,0.000,0.000,0.000,0.000,0.000,0.000,0.000,0.000,0.000,0.000,0.000,0.000,0.000,0.000,0.000,0.000,0.000,0.000,0.000,0.000,0.000,0.000,0.000,0.000
TP          1750    A     32     45     1    0000    2.012000e+03    5.61     0.000,0.000,0.025,0.036,0.071,0.134,0.197,0.210,0.162,0.096,0.045,0.019,0.007,0.000,0.000,0.000,0.000,0.000,0.000,0.000,0.000,0.000,0.000,0.000,0.000,0.000,0.000,0.000,0.000,0.000,0.000,0.000,0.000,0.000,0.000,0.000,0.000,0.000,0.000,0.000,0.000,0.000,0.000,0.000,0.000,0.000,0.000,0.000,0.000,0.000
TP          1751    A     32     45     1    0000    7.772000e+03    5.32     0.041,0.000,0.000,0.041,0.062,0.115,0.176,0.206,0.168,0.106,0.053,0.023,0.008,0.000,0.000,0.000,0.000,0.000,0.000,0.000,0.000,0.000,0.000,0.000,0.000,0.000,0.000,0.000,0.000,0.000,0.000,0.000,0.000,0.000,0.000,0.000,0.000,0.000,0.000,0.000,0.000,0.000,0.000,0.000,0.000,0.000,0.000,0.000,0.000,0.000
TP          1752    A     32     45     1    0000    3.081200e+04    5.63     0.000,0.000,0.022,0.025,0.059,0.124,0.194,0.218,0.171,0.108,0.051,0.022,0.007,0.000,0.000,0.000,0.000,0.000,0.000,0.000,0.000,0.000,0.000,0.000,0.000,0.000,0.000,0.000,0.000,0.000,0.000,0.000,0.000,0.000,0.000,0.000,0.000,0.000,0.000,0.000,0.000,0.000,0.000,0.000,0.000,0.000,0.000,0.000,0.000,0.000
TP          1753    A     32     45     1    0000    4.329100e+04    5.46     0.000,0.000,0.024,0.029,0.065,0.132,0.197,0.216,0.166,0.099,0.048,0.018,0.008,0.000,0.000,0.000,0.000,0.000,0.000,0.000,0.000,0.000,0.000,0.000,0.000,0.000,0.000,0.000,0.000,0.000,0.000,0.000,0.000,0.000,0.000,0.000,0.000,0.000,0.000,0.000,0.000,0.000,0.000,0.000,0.000,0.000,0.000,0.000,0.000,0.000
TP          1754    A     32     45     1    0000    inf             6.63     
TP          1755    A     33     38     1    0000    0.000000e+00    0.00     0.880,0.102,0.013,0.004,0.001,0.000,0.000,0.000,0.000,0.000,0.000,0.000,0.000,0.000,0.000,0.000,0.000,0.000,0.000,0.000,0.000,0.000,0.000,0.000,0.000,0.000,0.000,0.000,0.000,0.000,0.000,0.000,0.000,0.000,0.000,0.000,0.000,0.000,0.000,0.000,0.000,0.000,0.000,0.000,0.000,0.000,0.000,0.000,0.000,0.000
TP          1756    A     33     38     1    0000    4.600000e+01    1.89     0.054,0.276,0.319,0.235,0.085,0.030,0.000,0.000,0.000,0.000,0.000,0.000,0.000,0.000,0.000,0.000,0.000,0.000,0.000,0.000,0.000,0.000,0.000,0.000,0.000,0.000,0.000,0.000,0.000,0.000,0.000,0.000,0.000,0.000,0.000,0.000,0.000,0.000,0.000,0.000,0.000,0.000,0.000,0.000,0.000,0.000,0.000,0.000,0.000,0.000
TP          1757    A     33     38     1    0000    3.770000e+02    2.23     0.063,0.427,0.300,0.000,0.138,0.043,0.000,0.030,0.000,0.000,0.000,0.000,0.000,0.000,0.000,0.000,0.000,0.000,0.000,0.000,0.000,0.000,0.000,0.000,0.000,0.000,0.000,0.000,0.000,0.000,0.000,0.000,0.000,0.000,0.000,0.000,0.000,0.000,0.000,0.000,0.000,0.000,0.000,0.000,0.000,0.000,0.000,0.000,0.000,0.000
TP          1758    A     33     38     1    0000    5.720000e+02    2.24     0.067,0.407,0.223,0.192,0.075,0.025,0.012,0.000,0.000,0.000,0.000,0.000,0.000,0.000,0.000,0.000,0.000,0.000,0.000,0.000,0.000,0.000,0.000,0.000,0.000,0.000,0.000,0.000,0.000,0.000,0.000,0.000,0.000,0.000,0.000,0.000,0.000,0.000,0.000,0.000,0.000,0.000,0.000,0.000,0.000,0.000,0.000,0.000,0.000,0.000
TP          1759    A     33     38     1    0000    2.012000e+03    2.28     0.051,0.281,0.275,0.243,0.095,0.031,0.024,0.000,0.000,0.000,0.000,0.000,0.000,0.000,0.000,0.000,0.000,0.000,0.000,0.000,0.000,0.000,0.000,0.000,0.000,0.000,0.000,0.000,0.000,0.000,0.000,0.000,0.000,0.000,0.000,0.000,0.000,0.000,0.000,0.000,0.000,0.000,0.000,0.000,0.000,0.000,0.000,0.000,0.000,0.000
TP          1760    A     33     38     1    0000    7.772000e+03    2.26     0.106,0.203,0.329,0.227,0.089,0.030,0.017,0.000,0.000,0.000,0.000,0.000,0.000,0.000,0.000,0.000,0.000,0.000,0.000,0.000,0.000,0.000,0.000,0.000,0.000,0.000,0.000,0.000,0.000,0.000,0.000,0.000,0.000,0.000,0.000,0.000,0.000,0.000,0.000,0.000,0.000,0.000,0.000,0.000,0.000,0.000,0.000,0.000,0.000,0.000
TP          1761    A     33     38     1    0000    3.081200e+04    2.27     0.032,0.088,0.280,0.370,0.140,0.044,0.045,0.000,0.000,0.000,0.000,0.000,0.000,0.000,0.000,0.000,0.000,0.000,0.000,0.000,0.000,0.000,0.000,0.000,0.000,0.000,0.000,0.000,0.000,0.000,0.000,0.000,0.000,0.000,0.000,0.000,0.000,0.000,0.000,0.000,0.000,0.000,0.000,0.000,0.000,0.000,0.000,0.000,0.000,0.000
TP          1762    A     33     38     1    0000    4.329100e+04    2.23     0.034,0.103,0.293,0.361,0.143,0.045,0.020,0.000,0.000,0.000,0.000,0.000,0.000,0.000,0.000,0.000,0.000,0.000,0.000,0.000,0.000,0.000,0.000,0.000,0.000,0.000,0.000,0.000,0.000,0.000,0.000,0.000,0.000,0.000,0.000,0.000,0.000,0.000,0.000,0.000,0.000,0.000,0.000,0.000,0.000,0.000,0.000,0.000,0.000,0.000
TP          1763    A     33     38     1    0000    inf             2.48     
TP          1764    A     33     42     1    0000    0.000000e+00    0.00     0.503,0.322,0.120,0.041,0.010,0.004,0.000,0.000,0.000,0.000,0.000,0.000,0.000,0.000,0.000,0.000,0.000,0.000,0.000,0.000,0.000,0.000,0.000,0.000,0.000,0.000,0.000,0.000,0.000,0.000,0.000,0.000,0.000,0.000,0.000,0.000,0.000,0.000,0.000,0.000,0.000,0.000,0.000,0.000,0.000,0.000,0.000,0.000,0.000,0.000
TP          1765    A     33     42     1    0000    3.770000e+02    3.93     0.000,0.027,0.079,0.175,0.261,0.236,0.132,0.053,0.018,0.019,0.000,0.000,0.000,0.000,0.000,0.000,0.000,0.000,0.000,0.000,0.000,0.000,0.000,0.000,0.000,0.000,0.000,0.000,0.000,0.000,0.000,0.000,0.000,0.000,0.000,0.000,0.000,0.000,0.000,0.000,0.000,0.000,0.000,0.000,0.000,0.000,0.000,0.000,0.000,0.000
TP          1766    A     33     42     1    0000    5.720000e+02    3.87     0.000,0.028,0.093,0.170,0.250,0.239,0.132,0.055,0.019,0.015,0.000,0.000,0.000,0.000,0.000,0.000,0.000,0.000,0.000,0.000,0.000,0.000,0.000,0.000,0.000,0.000,0.000,0.000,0.000,0.000,0.000,0.000,0.000,0.000,0.000,0.000,0.000,0.000,0.000,0.000,0.000,0.000,0.000,0.000,0.000,0.000,0.000,0.000,0.000,0.000
TP          1767    A     33     42     1    0000    2.012000e+03    3.95     0.018,0.023,0.096,0.147,0.240,0.238,0.140,0.061,0.021,0.016,0.000,0.000,0.000,0.000,0.000,0.000,0.000,0.000,0.000,0.000,0.000,0.000,0.000,0.000,0.000,0.000,0.000,0.000,0.000,0.000,0.000,0.000,0.000,0.000,0.000,0.000,0.000,0.000,0.000,0.000,0.000,0.000,0.000,0.000,0.000,0.000,0.000,0.000,0.000,0.000
TP          1768    A     33     42     1    0000    7.772000e+03    3.89     0.033,0.037,0.055,0.125,0.225,0.248,0.157,0.071,0.028,0.022,0.000,0.000,0.000,0.000,0.000,0.000,0.000,0.000,0.000,0.000,0.000,0.000,0.000,0.000,0.000,0.000,0.000,0.000,0.000,0.000,0.000,0.000,0.000,0.000,0.000,0.000,0.000,0.000,0.000,0.000,0.000,0.000,0.000,0.000,0.000,0.000,0.000,0.000,0.000,0.000
TP          1769    A     33     42     1    0000    3.081200e+04    3.93     0.015,0.020,0.051,0.144,0.254,0.256,0.157,0.068,0.023,0.013,0.000,0.000,0.000,0.000,0.000,0.000,0.000,0.000,0.000,0.000,0.000,0.000,0.000,0.000,0.000,0.000,0.000,0.000,0.000,0.000,0.000,0.000,0.000,0.000,0.000,0.000,0.000,0.000,0.000,0.000,0.000,0.000,0.000,0.000,0.000,0.000,0.000,0.000,0.000,0.000
TP          1770    A     33     42     1    0000    4.329100e+04    3.93     0.018,0.022,0.056,0.152,0.250,0.250,0.149,0.064,0.025,0.014,0.000,0.000,0.000,0.000,0.000,0.000,0.000,0.000,0.000,0.000,0.000,0.000,0.000,0.000,0.000,0.000,0.000,0.000,0.000,0.000,0.000,0.000,0.000,0.000,0.000,0.000,0.000,0.000,0.000,0.000,0.000,0.000,0.000,0.000,0.000,0.000,0.000,0.000,0.000,0.000
TP          1771    A     33     42     1    0000    inf             4.27     
TP          1772    A     33     43     1    0000    0.000000e+00    0.00     0.480,0.322,0.137,0.045,0.012,0.003,0.000,0.000,0.000,0.000,0.000,0.000,0.000,0.000,0.000,0.000,0.000,0.000,0.000,0.000,0.000,0.000,0.000,0.000,0.000,0.000,0.000,0.000,0.000,0.000,0.000,0.000,0.000,0.000,0.000,0.000,0.000,0.000,0.000,0.000,0.000,0.000,0.000,0.000,0.000,0.000,0.000,0.000,0.000,0.000
TP          1773    A     33     43     1    0000    4.600000e+01    2.89     0.028,0.073,0.155,0.225,0.228,0.159,0.086,0.035,0.011,0.000,0.000,0.000,0.000,0.000,0.000,0.000,0.000,0.000,0.000,0.000,0.000,0.000,0.000,0.000,0.000,0.000,0.000,0.000,0.000,0.000,0.000,0.000,0.000,0.000,0.000,0.000,0.000,0.000,0.000,0.000,0.000,0.000,0.000,0.000,0.000,0.000,0.000,0.000,0.000,0.000
TP          1774    A     33     43     1    0000    3.770000e+02    3.98     0.013,0.023,0.056,0.132,0.219,0.241,0.176,0.092,0.036,0.011,0.000,0.000,0.000,0.000,0.000,0.000,0.000,0.000,0.000,0.000,0.000,0.000,0.000,0.000,0.000,0.000,0.000,0.000,0.000,0.000,0.000,0.000,0.000,0.000,0.000,0.000,0.000,0.000,0.000,0.000,0.000,0.000,0.000,0.000,0.000,0.000,0.000,0.000,0.000,0.000
TP          1775    A     33     43     1    0000    5.720000e+02    4.07     0.012,0.023,0.049,0.119,0.209,0.246,0.188,0.098,0.039,0.012,0.004,0.000,0.000,0.000,0.000,0.000,0.000,0.000,0.000,0.000,0.000,0.000,0.000,0.000,0.000,0.000,0.000,0.000,0.000,0.000,0.000,0.000,0.000,0.000,0.000,0.000,0.000,0.000,0.000,0.000,0.000,0.000,0.000,0.000,0.000,0.000,0.000,0.000,0.000,0.000
TP          1776    A     33     43     1    0000    2.012000e+03    4.28     0.013,0.020,0.037,0.096,0.193,0.251,0.208,0.116,0.046,0.015,0.004,0.000,0.000,0.000,0.000,0.000,0.000,0.000,0.000,0.000,0.000,0.000,0.000,0.000,0.000,0.000,0.000,0.000,0.000,0.000,0.000,0.000,0.000,0.000,0.000,0.000,0.000,0.000,0.000,0.000,0.000,0.000,0.000,0.000,0.000,0.000,0.000,0.000,0.000,0.000
TP          1777    A     33     43     1    0000    7.772000e+03    4.26     0.027,0.032,0.036,0.081,0.174,0.242,0.213,0.122,0.050,0.017,0.005,0.000,0.000,0.000,0.000,0.000,0.000,0.000,0.000,0.000,0.000,0.000,0.000,0.000,0.000,0.000,0.000,0.000,0.000,0.000,0.000,0.000,0.000,0.000,0.000,0.000,0.000,0.000,0.000,0.000,0.000,0.000,0.000,0.000,0.000,0.000,0.000,0.000,0.000,0.000
TP          1778    A     33     43     1    0000    3.081200e+04    4.39     0.014,0.014,0.028,0.087,0.189,0.258,0.218,0.121,0.050,0.016,0.005,0.000,0.000,0.000,0.000,0.000,0.000,0.000,0.000,0.000,0.000,0.000,0.000,0.000,0.000,0.000,0.000,0.000,0.000,0.000,0.000,0.000,0.000,0.000,0.000,0.000,0.000,0.000,0.000,0.000,0.000,0.000,0.000,0.000,0.000,0.000,0.000,0.000,0.000,0.000
TP          1779    A     33     43     1    0000    4.329100e+04    4.31     0.015,0.016,0.032,0.094,0.195,0.256,0.211,0.115,0.047,0.016,0.005,0.000,0.000,0.000,0.000,0.000,0.000,0.000,0.000,0.000,0.000,0.000,0.000,0.000,0.000,0.000,0.000,0.000,0.000,0.000,0.000,0.000,0.000,0.000,0.000,0.000,0.000,0.000,0.000,0.000,0.000,0.000,0.000,0.000,0.000,0.000,0.000,0.000,0.000,0.000
TP          1780    A     33     43     1    0000    inf             4.87     
TP          1781    A     33     45     1    0000    0.000000e+00    0.00     0.401,0.339,0.172,0.064,0.018,0.006,0.000,0.000,0.000,0.000,0.000,0.000,0.000,0.000,0.000,0.000,0.000,0.000,0.000,0.000,0.000,0.000,0.000,0.000,0.000,0.000,0.000,0.000,0.000,0.000,0.000,0.000,0.000,0.000,0.000,0.000,0.000,0.000,0.000,0.000,0.000,0.000,0.000,0.000,0.000,0.000,0.000,0.000,0.000,0.000
TP          1782    A     33     45     1    0000    4.600000e+01    3.30     0.034,0.069,0.120,0.169,0.196,0.170,0.121,0.071,0.034,0.015,0.000,0.000,0.000,0.000,0.000,0.000,0.000,0.000,0.000,0.000,0.000,0.000,0.000,0.000,0.000,0.000,0.000,0.000,0.000,0.000,0.000,0.000,0.000,0.000,0.000,0.000,0.000,0.000,0.000,0.000,0.000,0.000,0.000,0.000,0.000,0.000,0.000,0.000,0.000,0.000
TP          1783    A     33     45     1    0000    3.770000e+02    4.83     0.000,0.025,0.034,0.060,0.119,0.188,0.208,0.178,0.108,0.051,0.021,0.008,0.000,0.000,0.000,0.000,0.000,0.000,0.000,0.000,0.000,0.000,0.000,0.000,0.000,0.000,0.000,0.000,0.000,0.000,0.000,0.000,0.000,0.000,0.000,0.000,0.000,0.000,0.000,0.000,0.000,0.000,0.000,0.000,0.000,0.000,0.000,0.000,0.000,0.000
TP          1784    A     33     45     1    0000    5.720000e+02    4.94     0.000,0.022,0.034,0.054,0.107,0.174,0.214,0.188,0.118,0.060,0.022,0.007,0.000,0.000,0.000,0.000,0.000,0.000,0.000,0.000,0.000,0.000,0.000,0.000,0.000,0.000,0.000,0.000,0.000,0.000,0.000,0.000,0.000,0.000,0.000,0.000,0.000,0.000,0.000,0.000,0.000,0.000,0.000,0.000,0.000,0.000,0.000,0.000,0.000,0.000
TP          1785    A     33     45     1    0000    2.012000e+03    5.10     0.000,0.031,0.034,0.046,0.090,0.155,0.207,0.195,0.134,0.069,0.027,0.011,0.000,0.000,0.000,0.000,0.000,0.000,0.000,0.000,0.000,0.000,0.000,0.000,0.000,0.000,0.000,0.000,0.000,0.000,0.000,0.000,0.000,0.000,0.000,0.000,0.000,0.000,0.000,0.000,0.000,0.000,0.000,0.000,0.000,0.000,0.000,0.000,0.000,0.000
TP          1786    A     33     45     1    0000    7.772000e+03    4.81     0.054,0.000,0.000,0.053,0.077,0.138,0.199,0.210,0.149,0.076,0.033,0.013,0.000,0.000,0.000,0.000,0.000,0.000,0.000,0.000,0.000,0.000,0.000,0.000,0.000,0.000,0.000,0.000,0.000,0.000,0.000,0.000,0.000,0.000,0.000,0.000,0.000,0.000,0.000,0.000,0.000,0.000,0.000,0.000,0.000,0.000,0.000,0.000,0.000,0.000
TP          1787    A     33     45     1    0000    3.081200e+04    5.23     0.000,0.000,0.027,0.032,0.079,0.154,0.217,0.217,0.149,0.077,0.033,0.012,0.003,0.000,0.000,0.000,0.000,0.000,0.000,0.000,0.000,0.000,0.000,0.000,0.000,0.000,0.000,0.000,0.000,0.000,0.000,0.000,0.000,0.000,0.000,0.000,0.000,0.000,0.000,0.000,0.000,0.000,0.000,0.000,0.000,0.000,0.000,0.000,0.000,0.000
TP          1788    A     33     45     1    0000    4.329100e+04    5.09     0.038,0.000,0.027,0.034,0.080,0.156,0.210,0.206,0.139,0.071,0.029,0.011,0.000,0.000,0.000,0.000,0.000,0.000,0.000,0.000,0.000,0.000,0.000,0.000,0.000,0.000,0.000,0.000,0.000,0.000,0.000,0.000,0.000,0.000,0.000,0.000,0.000,0.000,0.000,0.000,0.000,0.000,0.000,0.000,0.000,0.000,0.000,0.000,0.000,0.000
TP          1789    A     33     45     1    0000    inf             6.24     
TP          1790    A     36     43     1    0000    0.000000e+00    0.00     0.570,0.316,0.088,0.023,0.004,0.000,0.000,0.000,0.000,0.000,0.000,0.000,0.000,0.000,0.000,0.000,0.000,0.000,0.000,0.000,0.000,0.000,0.000,0.000,0.000,0.000,0.000,0.000,0.000,0.000,0.000,0.000,0.000,0.000,0.000,0.000,0.000,0.000,0.000,0.000,0.000,0.000,0.000,0.000,0.000,0.000,0.000,0.000,0.000,0.000
TP          1791    A     36     43     1    0000    4.600000e+01    1.98     0.050,0.180,0.291,0.263,0.144,0.056,0.016,0.000,0.000,0.000,0.000,0.000,0.000,0.000,0.000,0.000,0.000,0.000,0.000,0.000,0.000,0.000,0.000,0.000,0.000,0.000,0.000,0.000,0.000,0.000,0.000,0.000,0.000,0.000,0.000,0.000,0.000,0.000,0.000,0.000,0.000,0.000,0.000,0.000,0.000,0.000,0.000,0.000,0.000,0.000
TP          1792    A     36     43     1    0000    3.770000e+02    2.73     0.022,0.070,0.192,0.293,0.246,0.127,0.040,0.010,0.000,0.000,0.000,0.000,0.000,0.000,0.000,0.000,0.000,0.000,0.000,0.000,0.000,0.000,0.000,0.000,0.000,0.000,0.000,0.000,0.000,0.000,0.000,0.000,0.000,0.000,0.000,0.000,0.000,0.000,0.000,0.000,0.000,0.000,0.000,0.000,0.000,0.000,0.000,0.000,0.000,0.000
TP          1793    A     36     43     1    0000    5.720000e+02    2.83     0.019,0.063,0.178,0.289,0.261,0.135,0.044,0.011,0.000,0.000,0.000,0.000,0.000,0.000,0.000,0.000,0.000,0.000,0.000,0.000,0.000,0.000,0.000,0.000,0.000,0.000,0.000,0.000,0.000,0.000,0.000,0.000,0.000,0.000,0.000,0.000,0.000,0.000,0.000,0.000,0.000,0.000,0.000,0.000,0.000,0.000,0.000,0.000,0.000,0.000
TP          1794    A     36     43     1    0000    2.012000e+03    2.97     0.017,0.050,0.153,0.285,0.275,0.156,0.051,0.013,0.000,0.000,0.000,0.000,0.000,0.000,0.000,0.000,0.000,0.000,0.000,0.000,0.000,0.000,0.000,0.000,0.000,0.000,0.000,0.000,0.000,0.000,0.000,0.000,0.000,0.000,0.000,0.000,0.000,0.000,0.000,0.000,0.000,0.000,0.000,0.000,0.000,0.000,0.000,0.000,0.000,0.000
TP          1795    A     36     43     1    0000    7.772000e+03    3.00     0.031,0.052,0.134,0.267,0.282,0.159,0.060,0.015,0.000,0.000,0.000,0.000,0.000,0.000,0.000,0.000,0.000,0.000,0.000,0.000,0.000,0.000,0.000,0.000,0.000,0.000,0.000,0.000,0.000,0.000,0.000,0.000,0.000,0.000,0.000,0.000,0.000,0.000,0.000,0.000,0.000,0.000,0.000,0.000,0.000,0.000,0.000,0.000,0.000,0.000
TP          1796    A     36     43     1    0000    3.081200e+04    3.00     0.017,0.045,0.147,0.286,0.281,0.157,0.052,0.013,0.003,0.000,0.000,0.000,0.000,0.000,0.000,0.000,0.000,0.000,0.000,0.000,0.000,0.000,0.000,0.000,0.000,0.000,0.000,0.000,0.000,0.000,0.000,0.000,0.000,0.000,0.000,0.000,0.000,0.000,0.000,0.000,0.000,0.000,0.000,0.000,0.000,0.000,0.000,0.000,0.000,0.000
TP          1797    A     36     43     1    0000    4.329100e+04    2.96     0.020,0.050,0.155,0.281,0.282,0.148,0.051,0.013,0.000,0.000,0.000,0.000,0.000,0.000,0.000,0.000,0.000,0.000,0.000,0.000,0.000,0.000,0.000,0.000,0.000,0.000,0.000,0.000,0.000,0.000,0.000,0.000,0.000,0.000,0.000,0.000,0.000,0.000,0.000,0.000,0.000,0.000,0.000,0.000,0.000,0.000,0.000,0.000,0.000,0.000
TP          1798    A     36     43     1    0000    inf             3.33     
TP          1799    A     39     45     1    0000    0.000000e+00    0.00     0.627,0.277,0.077,0.016,0.003,0.000,0.000,0.000,0.000,0.000,0.000,0.000,0.000,0.000,0.000,0.000,0.000,0.000,0.000,0.000,0.000,0.000,0.000,0.000,0.000,0.000,0.000,0.000,0.000,0.000,0.000,0.000,0.000,0.000,0.000,0.000,0.000,0.000,0.000,0.000,0.000,0.000,0.000,0.000,0.000,0.000,0.000,0.000,0.000,0.000
TP          1800    A     39     45     1    0000    4.600000e+01    1.57     0.117,0.269,0.292,0.194,0.090,0.031,0.008,0.000,0.000,0.000,0.000,0.000,0.000,0.000,0.000,0.000,0.000,0.000,0.000,0.000,0.000,0.000,0.000,0.000,0.000,0.000,0.000,0.000,0.000,0.000,0.000,0.000,0.000,0.000,0.000,0.000,0.000,0.000,0.000,0.000,0.000,0.000,0.000,0.000,0.000,0.000,0.000,0.000,0.000,0.000
TP          1801    A     39     45     1    0000    3.770000e+02    2.73     0.028,0.082,0.195,0.288,0.245,0.119,0.035,0.008,0.000,0.000,0.000,0.000,0.000,0.000,0.000,0.000,0.000,0.000,0.000,0.000,0.000,0.000,0.000,0.000,0.000,0.000,0.000,0.000,0.000,0.000,0.000,0.000,0.000,0.000,0.000,0.000,0.000,0.000,0.000,0.000,0.000,0.000,0.000,0.000,0.000,0.000,0.000,0.000,0.000,0.000
TP          1802    A     39     45     1    0000    5.720000e+02    2.86     0.024,0.070,0.175,0.283,0.260,0.135,0.042,0.010,0.000,0.000,0.000,0.000,0.000,0.000,0.000,0.000,0.000,0.000,0.000,0.000,0.000,0.000,0.000,0.000,0.000,0.000,0.000,0.000,0.000,0.000,0.000,0.000,0.000,0.000,0.000,0.000,0.000,0.000,0.000,0.000,0.000,0.000,0.000,0.000,0.000,0.000,0.000,0.000,0.000,0.000
TP          1803    A     39     45     1    0000    2.012000e+03    3.04     0.025,0.052,0.139,0.272,0.288,0.160,0.051,0.011,0.002,0.000,0.000,0.000,0.000,0.000,0.000,0.000,0.000,0.000,0.000,0.000,0.000,0.000,0.000,0.000,0.000,0.000,0.000,0.000,0.000,0.000,0.000,0.000,0.000,0.000,0.000,0.000,0.000,0.000,0.000,0.000,0.000,0.000,0.000,0.000,0.000,0.000,0.000,0.000,0.000,0.000
TP          1804    A     39     45     1    0000    7.772000e+03    3.01     0.054,0.062,0.117,0.239,0.285,0.173,0.055,0.013,0.003,0.000,0.000,0.000,0.000,0.000,0.000,0.000,0.000,0.000,0.000,0.000,0.000,0.000,0.000,0.000,0.000,0.000,0.000,0.000,0.000,0.000,0.000,0.000,0.000,0.000,0.000,0.000,0.000,0.000,0.000,0.000,0.000,0.000,0.000,0.000,0.000,0.000,0.000,0.000,0.000,0.000
TP          1805    A     39     45     1    0000    3.081200e+04    3.12     0.030,0.042,0.127,0.264,0.298,0.168,0.055,0.012,0.003,0.000,0.000,0.000,0.000,0.000,0.000,0.000,0.000,0.000,0.000,0.000,0.000,0.000,0.000,0.000,0.000,0.000,0.000,0.000,0.000,0.000,0.000,0.000,0.000,0.000,0.000,0.000,0.000,0.000,0.000,0.000,0.000,0.000,0.000,0.000,0.000,0.000,0.000,0.000,0.000,0.000
TP          1806    A     39     45     1    0000    4.329100e+04    3.06     0.035,0.048,0.129,0.261,0.293,0.167,0.052,0.012,0.003,0.000,0.000,0.000,0.000,0.000,0.000,0.000,0.000,0.000,0.000,0.000,0.000,0.000,0.000,0.000,0.000,0.000,0.000,0.000,0.000,0.000,0.000,0.000,0.000,0.000,0.000,0.000,0.000,0.000,0.000,0.000,0.000,0.000,0.000,0.000,0.000,0.000,0.000,0.000,0.000,0.000
TP          1807    A     39     45     1    0000    inf             3.36     
TP          1808    A     43     49     1    0000    0.000000e+00    0.00     0.570,0.310,0.102,0.018,0.000,0.000,0.000,0.000,0.000,0.000,0.000,0.000,0.000,0.000,0.000,0.000,0.000,0.000,0.000,0.000,0.000,0.000,0.000,0.000,0.000,0.000,0.000,0.000,0.000,0.000,0.000,0.000,0.000,0.000,0.000,0.000,0.000,0.000,0.000,0.000,0.000,0.000,0.000,0.000,0.000,0.000,0.000,0.000,0.000,0.000
TP          1809    A     43     49     1    0000    0.000000e+00    0.00     0.566,0.315,0.098,0.018,0.003,0.000,0.000,0.000,0.000,0.000,0.000,0.000,0.000,0.000,0.000,0.000,0.000,0.000,0.000,0.000,0.000,0.000,0.000,0.000,0.000,0.000,0.000,0.000,0.000,0.000,0.000,0.000,0.000,0.000,0.000,0.000,0.000,0.000,0.000,0.000,0.000,0.000,0.000,0.000,0.000,0.000,0.000,0.000,0.000,0.000
TP          1810    A     43     49     1    0000    4.600000e+01    1.35     0.183,0.270,0.244,0.168,0.087,0.038,0.010,0.000,0.000,0.000,0.000,0.000,0.000,0.000,0.000,0.000,0.000,0.000,0.000,0.000,0.000,0.000,0.000,0.000,0.000,0.000,0.000,0.000,0.000,0.000,0.000,0.000,0.000,0.000,0.000,0.000,0.000,0.000,0.000,0.000,0.000,0.000,0.000,0.000,0.000,0.000,0.000,0.000,0.000,0.000
TP          1811    A     43     49     1    0000    4.600000e+01    1.33     0.183,0.264,0.255,0.166,0.088,0.033,0.011,0.000,0.000,0.000,0.000,0.000,0.000,0.000,0.000,0.000,0.000,0.000,0.000,0.000,0.000,0.000,0.000,0.000,0.000,0.000,0.000,0.000,0.000,0.000,0.000,0.000,0.000,0.000,0.000,0.000,0.000,0.000,0.000,0.000,0.000,0.000,0.000,0.000,0.000,0.000,0.000,0.000,0.000,0.000
TP          1812    A     43     49     1    0000    3.770000e+02    2.77     0.038,0.087,0.169,0.249,0.239,0.147,0.058,0.014,0.000,0.000,0.000,0.000,0.000,0.000,0.000,0.000,0.000,0.000,0.000,0.000,0.000,0.000,0.000,0.000,0.000,0.000,0.000,0.000,0.000,0.000,0.000,0.000,0.000,0.000,0.000,0.000,0.000,0.000,0.000,0.000,0.000,0.000,0.000,0.000,0.000,0.000,0.000,0.000,0.000,0.000
TP          1813    A     43     49     1    0000    3.770000e+02    2.72     0.031,0.105,0.178,0.245,0.227,0.141,0.059,0.014,0.000,0.000,0.000,0.000,0.000,0.000,0.000,0.000,0.000,0.000,0.000,0.000,0.000,0.000,0.000,0.000,0.000,0.000,0.000,0.000,0.000,0.000,0.000,0.000,0.000,0.000,0.000,0.000,0.000,0.000,0.000,0.000,0.000,0.000,0.000,0.000,0.000,0.000,0.000,0.000,0.000,0.000
TP          1814    A     43     49     1    0000    5.720000e+02    2.98     0.029,0.064,0.149,0.248,0.254,0.173,0.064,0.019,0.000,0.000,0.000,0.000,0.000,0.000,0.000,0.000,0.000,0.000,0.000,0.000,0.000,0.000,0.000,0.000,0.000,0.000,0.000,0.000,0.000,0.000,0.000,0.000,0.000,0.000,0.000,0.000,0.000,0.000,0.000,0.000,0.000,0.000,0.000,0.000,0.000,0.000,0.000,0.000,0.000,0.000
TP          1815    A     43     49     1    0000    5.720000e+02    3.01     0.025,0.063,0.146,0.242,0.262,0.171,0.067,0.020,0.004,0.000,0.000,0.000,0.000,0.000,0.000,0.000,0.000,0.000,0.000,0.000,0.000,0.000,0.000,0.000,0.000,0.000,0.000,0.000,0.000,0.000,0.000,0.000,0.000,0.000,0.000,0.000,0.000,0.000,0.000,0.000,0.000,0.000,0.000,0.000,0.000,0.000,0.000,0.000,0.000,0.000
TP          1816    A     43     49     1    0000    2.012000e+03    3.50     0.016,0.031,0.082,0.202,0.294,0.234,0.099,0.034,0.006,0.000,0.000,0.000,0.000,0.000,0.000,0.000,0.000,0.000,0.000,0.000,0.000,0.000,0.000,0.000,0.000,0.000,0.000,0.000,0.000,0.000,0.000,0.000,0.000,0.000,0.000,0.000,0.000,0.000,0.000,0.000,0.000,0.000,0.000,0.000,0.000,0.000,0.000,0.000,0.000,0.000
TP          1817    A     43     49     1    0000    2.012000e+03    3.49     0.015,0.031,0.084,0.203,0.293,0.235,0.104,0.028,0.007,0.000,0.000,0.000,0.000,0.000,0.000,0.000,0.000,0.000,0.000,0.000,0.000,0.000,0.000,0.000,0.000,0.000,0.000,0.000,0.000,0.000,0.000,0.000,0.000,0.000,0.000,0.000,0.000,0.000,0.000,0.000,0.000,0.000,0.000,0.000,0.000,0.000,0.000,0.000,0.000,0.000
TP          1818    A     43     49     1    0000    7.772000e+03    3.58     0.030,0.035,0.066,0.167,0.286,0.256,0.117,0.034,0.009,0.000,0.000,0.000,0.000,0.000,0.000,0.000,0.000,0.000,0.000,0.000,0.000,0.000,0.000,0.000,0.000,0.000,0.000,0.000,0.000,0.000,0.000,0.000,0.000,0.000,0.000,0.000,0.000,0.000,0.000,0.000,0.000,0.000,0.000,0.000,0.000,0.000,0.000,0.000,0.000,0.000
TP          1819    A     43     49     1    0000    7.772000e+03    3.59     0.025,0.032,0.065,0.168,0.290,0.261,0.116,0.034,0.008,0.000,0.000,0.000,0.000,0.000,0.000,0.000,0.000,0.000,0.000,0.000,0.000,0.000,0.000,0.000,0.000,0.000,0.000,0.000,0.000,0.000,0.000,0.000,0.000,0.000,0.000,0.000,0.000,0.000,0.000,0.000,0.000,0.000,0.000,0.000,0.000,0.000,0.000,0.000,0.000,0.000
TP          1820    A     43     49     1    0000    3.081200e+04    3.64     0.014,0.021,0.067,0.191,0.301,0.256,0.110,0.034,0.008,0.000,0.000,0.000,0.000,0.000,0.000,0.000,0.000,0.000,0.000,0.000,0.000,0.000,0.000,0.000,0.000,0.000,0.000,0.000,0.000,0.000,0.000,0.000,0.000,0.000,0.000,0.000,0.000,0.000,0.000,0.000,0.000,0.000,0.000,0.000,0.000,0.000,0.000,0.000,0.000,0.000
TP          1821    A     43     49     1    0000    3.081200e+04    3.63     0.014,0.018,0.068,0.186,0.308,0.256,0.111,0.032,0.007,0.000,0.000,0.000,0.000,0.000,0.000,0.000,0.000,0.000,0.000,0.000,0.000,0.000,0.000,0.000,0.000,0.000,0.000,0.000,0.000,0.000,0.000,0.000,0.000,0.000,0.000,0.000,0.000,0.000,0.000,0.000,0.000,0.000,0.000,0.000,0.000,0.000,0.000,0.000,0.000,0.000
TP          1822    A     43     49     1    0000    4.329100e+04    3.63     0.015,0.024,0.072,0.184,0.302,0.248,0.110,0.037,0.007,0.000,0.000,0.000,0.000,0.000,0.000,0.000,0.000,0.000,0.000,0.000,0.000,0.000,0.000,0.000,0.000,0.000,0.000,0.000,0.000,0.000,0.000,0.000,0.000,0.000,0.000,0.000,0.000,0.000,0.000,0.000,0.000,0.000,0.000,0.000,0.000,0.000,0.000,0.000,0.000,0.000
TP          1823    A     43     49     1    0000    4.329100e+04    3.62     0.013,0.020,0.068,0.191,0.303,0.253,0.113,0.032,0.007,0.000,0.000,0.000,0.000,0.000,0.000,0.000,0.000,0.000,0.000,0.000,0.000,0.000,0.000,0.000,0.000,0.000,0.000,0.000,0.000,0.000,0.000,0.000,0.000,0.000,0.000,0.000,0.000,0.000,0.000,0.000,0.000,0.000,0.000,0.000,0.000,0.000,0.000,0.000,0.000,0.000
TP          1824    A     43     49     1    0000    inf             4.22     
TP          1825    A     43     49     1    0000    inf             3.82     
TP          1826    A     44     48     1    0000    0.000000e+00    0.00     0.652,0.298,0.050,0.000,0.000,0.000,0.000,0.000,0.000,0.000,0.000,0.000,0.000,0.000,0.000,0.000,0.000,0.000,0.000,0.000,0.000,0.000,0.000,0.000,0.000,0.000,0.000,0.000,0.000,0.000,0.000,0.000,0.000,0.000,0.000,0.000,0.000,0.000,0.000,0.000,0.000,0.000,0.000,0.000,0.000,0.000,0.000,0.000,0.000,0.000
TP          1827    A     44     48     1    0000    4.600000e+01    0.81     0.323,0.375,0.211,0.073,0.017,0.000,0.000,0.000,0.000,0.000,0.000,0.000,0.000,0.000,0.000,0.000,0.000,0.000,0.000,0.000,0.000,0.000,0.000,0.000,0.000,0.000,0.000,0.000,0.000,0.000,0.000,0.000,0.000,0.000,0.000,0.000,0.000,0.000,0.000,0.000,0.000,0.000,0.000,0.000,0.000,0.000,0.000,0.000,0.000,0.000
TP          1828    A     44     48     1    0000    3.770000e+02    1.63     0.093,0.245,0.341,0.231,0.078,0.012,0.000,0.000,0.000,0.000,0.000,0.000,0.000,0.000,0.000,0.000,0.000,0.000,0.000,0.000,0.000,0.000,0.000,0.000,0.000,0.000,0.000,0.000,0.000,0.000,0.000,0.000,0.000,0.000,0.000,0.000,0.000,0.000,0.000,0.000,0.000,0.000,0.000,0.000,0.000,0.000,0.000,0.000,0.000,0.000
TP          1829    A     44     48     1    0000    5.720000e+02    1.77     0.079,0.202,0.346,0.263,0.094,0.013,0.003,0.000,0.000,0.000,0.000,0.000,0.000,0.000,0.000,0.000,0.000,0.000,0.000,0.000,0.000,0.000,0.000,0.000,0.000,0.000,0.000,0.000,0.000,0.000,0.000,0.000,0.000,0.000,0.000,0.000,0.000,0.000,0.000,0.000,0.000,0.000,0.000,0.000,0.000,0.000,0.000,0.000,0.000,0.000
TP          1830    A     44     48     1    0000    2.012000e+03    2.15     0.049,0.116,0.311,0.345,0.144,0.031,0.004,0.000,0.000,0.000,0.000,0.000,0.000,0.000,0.000,0.000,0.000,0.000,0.000,0.000,0.000,0.000,0.000,0.000,0.000,0.000,0.000,0.000,0.000,0.000,0.000,0.000,0.000,0.000,0.000,0.000,0.000,0.000,0.000,0.000,0.000,0.000,0.000,0.000,0.000,0.000,0.000,0.000,0.000,0.000
TP          1831    A     44     48     1    0000    7.772000e+03    2.17     0.065,0.089,0.280,0.387,0.146,0.029,0.004,0.000,0.000,0.000,0.000,0.000,0.000,0.000,0.000,0.000,0.000,0.000,0.000,0.000,0.000,0.000,0.000,0.000,0.000,0.000,0.000,0.000,0.000,0.000,0.000,0.000,0.000,0.000,0.000,0.000,0.000,0.000,0.000,0.000,0.000,0.000,0.000,0.000,0.000,0.000,0.000,0.000,0.000,0.000
TP          1832    A     44     48     1    0000    3.081200e+04    2.30     0.036,0.092,0.279,0.389,0.161,0.038,0.005,0.000,0.000,0.000,0.000,0.000,0.000,0.000,0.000,0.000,0.000,0.000,0.000,0.000,0.000,0.000,0.000,0.000,0.000,0.000,0.000,0.000,0.000,0.000,0.000,0.000,0.000,0.000,0.000,0.000,0.000,0.000,0.000,0.000,0.000,0.000,0.000,0.000,0.000,0.000,0.000,0.000,0.000,0.000
TP          1833    A     44     48     1    0000    4.329100e+04    2.25     0.038,0.092,0.297,0.372,0.160,0.037,0.003,0.000,0.000,0.000,0.000,0.000,0.000,0.000,0.000,0.000,0.000,0.000,0.000,0.000,0.000,0.000,0.000,0.000,0.000,0.000,0.000,0.000,0.000,0.000,0.000,0.000,0.000,0.000,0.000,0.000,0.000,0.000,0.000,0.000,0.000,0.000,0.000,0.000,0.000,0.000,0.000,0.000,0.000,0.000
TP          1834    A     44     48     1    0000    inf             2.49     
TP          1835    A     44     49     1    0000    0.000000e+00    0.00     0.603,0.315,0.078,0.004,0.000,0.000,0.000,0.000,0.000,0.000,0.000,0.000,0.000,0.000,0.000,0.000,0.000,0.000,0.000,0.000,0.000,0.000,0.000,0.000,0.000,0.000,0.000,0.000,0.000,0.000,0.000,0.000,0.000,0.000,0.000,0.000,0.000,0.000,0.000,0.000,0.000,0.000,0.000,0.000,0.000,0.000,0.000,0.000,0.000,0.000
TP          1836    A     44     49     1    0000    0.000000e+00    0.00     0.613,0.290,0.079,0.014,0.003,0.000,0.000,0.000,0.000,0.000,0.000,0.000,0.000,0.000,0.000,0.000,0.000,0.000,0.000,0.000,0.000,0.000,0.000,0.000,0.000,0.000,0.000,0.000,0.000,0.000,0.000,0.000,0.000,0.000,0.000,0.000,0.000,0.000,0.000,0.000,0.000,0.000,0.000,0.000,0.000,0.000,0.000,0.000,0.000,0.000
TP          1837    A     44     49     1    0000    0.000000e+00    0.00     0.600,0.299,0.084,0.016,0.002,0.000,0.000,0.000,0.000,0.000,0.000,0.000,0.000,0.000,0.000,0.000,0.000,0.000,0.000,0.000,0.000,0.000,0.000,0.000,0.000,0.000,0.000,0.000,0.000,0.000,0.000,0.000,0.000,0.000,0.000,0.000,0.000,0.000,0.000,0.000,0.000,0.000,0.000,0.000,0.000,0.000,0.000,0.000,0.000,0.000
TP          1838    A     44     49     1    0000    4.600000e+01    1.13     0.206,0.314,0.267,0.145,0.053,0.015,0.000,0.000,0.000,0.000,0.000,0.000,0.000,0.000,0.000,0.000,0.000,0.000,0.000,0.000,0.000,0.000,0.000,0.000,0.000,0.000,0.000,0.000,0.000,0.000,0.000,0.000,0.000,0.000,0.000,0.000,0.000,0.000,0.000,0.000,0.000,0.000,0.000,0.000,0.000,0.000,0.000,0.000,0.000,0.000
TP          1839    A     44     49     1    0000    4.600000e+01    1.16     0.207,0.300,0.263,0.148,0.061,0.017,0.004,0.000,0.000,0.000,0.000,0.000,0.000,0.000,0.000,0.000,0.000,0.000,0.000,0.000,0.000,0.000,0.000,0.000,0.000,0.000,0.000,0.000,0.000,0.000,0.000,0.000,0.000,0.000,0.000,0.000,0.000,0.000,0.000,0.000,0.000,0.000,0.000,0.000,0.000,0.000,0.000,0.000,0.000,0.000
TP          1840    A     44     49     1    0000    4.600000e+01    1.16     0.208,0.297,0.262,0.149,0.063,0.018,0.004,0.000,0.000,0.000,0.000,0.000,0.000,0.000,0.000,0.000,0.000,0.000,0.000,0.000,0.000,0.000,0.000,0.000,0.000,0.000,0.000,0.000,0.000,0.000,0.000,0.000,0.000,0.000,0.000,0.000,0.000,0.000,0.000,0.000,0.000,0.000,0.000,0.000,0.000,0.000,0.000,0.000,0.000,0.000
TP          1841    A     44     49     1    0000    3.770000e+02    2.20     0.057,0.146,0.258,0.289,0.174,0.060,0.014,0.002,0.000,0.000,0.000,0.000,0.000,0.000,0.000,0.000,0.000,0.000,0.000,0.000,0.000,0.000,0.000,0.000,0.000,0.000,0.000,0.000,0.000,0.000,0.000,0.000,0.000,0.000,0.000,0.000,0.000,0.000,0.000,0.000,0.000,0.000,0.000,0.000,0.000,0.000,0.000,0.000,0.000,0.000
TP          1842    A     44     49     1    0000    3.770000e+02    2.22     0.057,0.141,0.254,0.277,0.181,0.068,0.018,0.004,0.000,0.000,0.000,0.000,0.000,0.000,0.000,0.000,0.000,0.000,0.000,0.000,0.000,0.000,0.000,0.000,0.000,0.000,0.000,0.000,0.000,0.000,0.000,0.000,0.000,0.000,0.000,0.000,0.000,0.000,0.000,0.000,0.000,0.000,0.000,0.000,0.000,0.000,0.000,0.000,0.000,0.000
TP          1843    A     44     49     1    0000    3.770000e+02    2.25     0.052,0.138,0.250,0.280,0.183,0.073,0.019,0.004,0.000,0.000,0.000,0.000,0.000,0.000,0.000,0.000,0.000,0.000,0.000,0.000,0.000,0.000,0.000,0.000,0.000,0.000,0.000,0.000,0.000,0.000,0.000,0.000,0.000,0.000,0.000,0.000,0.000,0.000,0.000,0.000,0.000,0.000,0.000,0.000,0.000,0.000,0.000,0.000,0.000,0.000
TP          1844    A     44     49     1    0000    5.720000e+02    2.37     0.041,0.125,0.245,0.298,0.199,0.075,0.016,0.003,0.000,0.000,0.000,0.000,0.000,0.000,0.000,0.000,0.000,0.000,0.000,0.000,0.000,0.000,0.000,0.000,0.000,0.000,0.000,0.000,0.000,0.000,0.000,0.000,0.000,0.000,0.000,0.000,0.000,0.000,0.000,0.000,0.000,0.000,0.000,0.000,0.000,0.000,0.000,0.000,0.000,0.000
TP          1845    A     44     49     1    0000    5.720000e+02    2.39     0.040,0.117,0.236,0.294,0.206,0.080,0.022,0.005,0.000,0.000,0.000,0.000,0.000,0.000,0.000,0.000,0.000,0.000,0.000,0.000,0.000,0.000,0.000,0.000,0.000,0.000,0.000,0.000,0.000,0.000,0.000,0.000,0.000,0.000,0.000,0.000,0.000,0.000,0.000,0.000,0.000,0.000,0.000,0.000,0.000,0.000,0.000,0.000,0.000,0.000
TP          1846    A     44     49     1    0000    5.720000e+02    2.40     0.040,0.114,0.237,0.292,0.206,0.083,0.022,0.005,0.000,0.000,0.000,0.000,0.000,0.000,0.000,0.000,0.000,0.000,0.000,0.000,0.000,0.000,0.000,0.000,0.000,0.000,0.000,0.000,0.000,0.000,0.000,0.000,0.000,0.000,0.000,0.000,0.000,0.000,0.000,0.000,0.000,0.000,0.000,0.000,0.000,0.000,0.000,0.000,0.000,0.000
TP          1847    A     44     49     1    0000    2.012000e+03    2.82     0.021,0.062,0.182,0.314,0.273,0.115,0.028,0.005,0.000,0.000,0.000,0.000,0.000,0.000,0.000,0.000,0.000,0.000,0.000,0.000,0.000,0.000,0.000,0.000,0.000,0.000,0.000,0.000,0.000,0.000,0.000,0.000,0.000,0.000,0.000,0.000,0.000,0.000,0.000,0.000,0.000,0.000,0.000,0.000,0.000,0.000,0.000,0.000,0.000,0.000
TP          1848    A     44     49     1    0000    2.012000e+03    2.82     0.024,0.060,0.174,0.303,0.275,0.122,0.035,0.007,0.000,0.000,0.000,0.000,0.000,0.000,0.000,0.000,0.000,0.000,0.000,0.000,0.000,0.000,0.000,0.000,0.000,0.000,0.000,0.000,0.000,0.000,0.000,0.000,0.000,0.000,0.000,0.000,0.000,0.000,0.000,0.000,0.000,0.000,0.000,0.000,0.000,0.000,0.000,0.000,0.000,0.000
TP          1849    A     44     49     1    0000    2.012000e+03    2.83     0.023,0.059,0.172,0.301,0.277,0.126,0.035,0.007,0.000,0.000,0.000,0.000,0.000,0.000,0.000,0.000,0.000,0.000,0.000,0.000,0.000,0.000,0.000,0.000,0.000,0.000,0.000,0.000,0.000,0.000,0.000,0.000,0.000,0.000,0.000,0.000,0.000,0.000,0.000,0.000,0.000,0.000,0.000,0.000,0.000,0.000,0.000,0.000,0.000,0.000
TP          1850    A     44     49     1    0000    7.772000e+03    2.87     0.031,0.058,0.161,0.301,0.282,0.125,0.038,0.004,0.000,0.000,0.000,0.000,0.000,0.000,0.000,0.000,0.000,0.000,0.000,0.000,0.000,0.000,0.000,0.000,0.000,0.000,0.000,0.000,0.000,0.000,0.000,0.000,0.000,0.000,0.000,0.000,0.000,0.000,0.000,0.000,0.000,0.000,0.000,0.000,0.000,0.000,0.000,0.000,0.000,0.000
TP          1851    A     44     49     1    0000    7.772000e+03    2.88     0.030,0.055,0.151,0.295,0.291,0.132,0.037,0.008,0.000,0.000,0.000,0.000,0.000,0.000,0.000,0.000,0.000,0.000,0.000,0.000,0.000,0.000,0.000,0.000,0.000,0.000,0.000,0.000,0.000,0.000,0.000,0.000,0.000,0.000,0.000,0.000,0.000,0.000,0.000,0.000,0.000,0.000,0.000,0.000,0.000,0.000,0.000,0.000,0.000,0.000
TP          1852    A     44     49     1    0000    7.772000e+03    2.89     0.031,0.053,0.151,0.291,0.292,0.135,0.039,0.009,0.000,0.000,0.000,0.000,0.000,0.000,0.000,0.000,0.000,0.000,0.000,0.000,0.000,0.000,0.000,0.000,0.000,0.000,0.000,0.000,0.000,0.000,0.000,0.000,0.000,0.000,0.000,0.000,0.000,0.000,0.000,0.000,0.000,0.000,0.000,0.000,0.000,0.000,0.000,0.000,0.000,0.000
TP          1853    A     44     49     1    0000    3.081200e+04    2.98     0.015,0.045,0.157,0.311,0.299,0.131,0.037,0.006,0.000,0.000,0.000,0.000,0.000,0.000,0.000,0.000,0.000,0.000,0.000,0.000,0.000,0.000,0.000,0.000,0.000,0.000,0.000,0.000,0.000,0.000,0.000,0.000,0.000,0.000,0.000,0.000,0.000,0.000,0.000,0.000,0.000,0.000,0.000,0.000,0.000,0.000,0.000,0.000,0.000,0.000
TP          1854    A     44     49     1    0000    3.081200e+04    2.98     0.017,0.043,0.151,0.302,0.302,0.138,0.040,0.009,0.000,0.000,0.000,0.000,0.000,0.000,0.000,0.000,0.000,0.000,0.000,0.000,0.000,0.000,0.000,0.000,0.000,0.000,0.000,0.000,0.000,0.000,0.000,0.000,0.000,0.000,0.000,0.000,0.000,0.000,0.000,0.000,0.000,0.000,0.000,0.000,0.000,0.000,0.000,0.000,0.000,0.000
TP          1855    A     44     49     1    0000    3.081200e+04    2.98     0.016,0.042,0.150,0.300,0.303,0.141,0.040,0.008,0.000,0.000,0.000,0.000,0.000,0.000,0.000,0.000,0.000,0.000,0.000,0.000,0.000,0.000,0.000,0.000,0.000,0.000,0.000,0.000,0.000,0.000,0.000,0.000,0.000,0.000,0.000,0.000,0.000,0.000,0.000,0.000,0.000,0.000,0.000,0.000,0.000,0.000,0.000,0.000,0.000,0.000
TP          1856    A     44     49     1    0000    4.329100e+04    2.94     0.015,0.049,0.163,0.314,0.294,0.127,0.032,0.005,0.000,0.000,0.000,0.000,0.000,0.000,0.000,0.000,0.000,0.000,0.000,0.000,0.000,0.000,0.000,0.000,0.000,0.000,0.000,0.000,0.000,0.000,0.000,0.000,0.000,0.000,0.000,0.000,0.000,0.000,0.000,0.000,0.000,0.000,0.000,0.000,0.000,0.000,0.000,0.000,0.000,0.000
TP          1857    A     44     49     1    0000    4.329100e+04    2.94     0.017,0.046,0.157,0.305,0.295,0.134,0.039,0.008,0.000,0.000,0.000,0.000,0.000,0.000,0.000,0.000,0.000,0.000,0.000,0.000,0.000,0.000,0.000,0.000,0.000,0.000,0.000,0.000,0.000,0.000,0.000,0.000,0.000,0.000,0.000,0.000,0.000,0.000,0.000,0.000,0.000,0.000,0.000,0.000,0.000,0.000,0.000,0.000,0.000,0.000
TP          1858    A     44     49     1    0000    4.329100e+04    2.96     0.016,0.044,0.157,0.304,0.294,0.136,0.040,0.009,0.000,0.000,0.000,0.000,0.000,0.000,0.000,0.000,0.000,0.000,0.000,0.000,0.000,0.000,0.000,0.000,0.000,0.000,0.000,0.000,0.000,0.000,0.000,0.000,0.000,0.000,0.000,0.000,0.000,0.000,0.000,0.000,0.000,0.000,0.000,0.000,0.000,0.000,0.000,0.000,0.000,0.000
TP          1859    A     44     49     1    0000    inf             3.06     
TP          1860    A     44     49     1    0000    inf             3.05     
TP          1861    A     44     49     1    0000    inf             3.07     
TP          1862    A     44     57     1    0000    0.000000e+00    0.00     0.335,0.325,0.208,0.084,0.027,0.022,0.000,0.000,0.000,0.000,0.000,0.000,0.000,0.000,0.000,0.000,0.000,0.000,0.000,0.000,0.000,0.000,0.000,0.000,0.000,0.000,0.000,0.000,0.000,0.000,0.000,0.000,0.000,0.000,0.000,0.000,0.000,0.000,0.000,0.000,0.000,0.000,0.000,0.000,0.000,0.000,0.000,0.000,0.000,0.000
TP          1863    A     44     57     1    0000    0.000000e+00    0.00     0.354,0.347,0.188,0.078,0.027,0.006,0.000,0.000,0.000,0.000,0.000,0.000,0.000,0.000,0.000,0.000,0.000,0.000,0.000,0.000,0.000,0.000,0.000,0.000,0.000,0.000,0.000,0.000,0.000,0.000,0.000,0.000,0.000,0.000,0.000,0.000,0.000,0.000,0.000,0.000,0.000,0.000,0.000,0.000,0.000,0.000,0.000,0.000,0.000,0.000
TP          1864    A     44     57     1    0000    4.600000e+01    1.23     0.128,0.240,0.256,0.177,0.110,0.056,0.024,0.010,0.000,0.000,0.000,0.000,0.000,0.000,0.000,0.000,0.000,0.000,0.000,0.000,0.000,0.000,0.000,0.000,0.000,0.000,0.000,0.000,0.000,0.000,0.000,0.000,0.000,0.000,0.000,0.000,0.000,0.000,0.000,0.000,0.000,0.000,0.000,0.000,0.000,0.000,0.000,0.000,0.000,0.000
TP          1865    A     44     57     1    0000    4.600000e+01    1.15     0.137,0.251,0.250,0.179,0.108,0.051,0.023,0.000,0.000,0.000,0.000,0.000,0.000,0.000,0.000,0.000,0.000,0.000,0.000,0.000,0.000,0.000,0.000,0.000,0.000,0.000,0.000,0.000,0.000,0.000,0.000,0.000,0.000,0.000,0.000,0.000,0.000,0.000,0.000,0.000,0.000,0.000,0.000,0.000,0.000,0.000,0.000,0.000,0.000,0.000
TP          1866    A     44     57     1    0000    3.770000e+02    2.67     0.029,0.084,0.152,0.215,0.210,0.158,0.091,0.042,0.019,0.000,0.000,0.000,0.000,0.000,0.000,0.000,0.000,0.000,0.000,0.000,0.000,0.000,0.000,0.000,0.000,0.000,0.000,0.000,0.000,0.000,0.000,0.000,0.000,0.000,0.000,0.000,0.000,0.000,0.000,0.000,0.000,0.000,0.000,0.000,0.000,0.000,0.000,0.000,0.000,0.000
TP          1867    A     44     57     1    0000    3.770000e+02    2.65     0.029,0.083,0.158,0.212,0.210,0.156,0.091,0.043,0.018,0.000,0.000,0.000,0.000,0.000,0.000,0.000,0.000,0.000,0.000,0.000,0.000,0.000,0.000,0.000,0.000,0.000,0.000,0.000,0.000,0.000,0.000,0.000,0.000,0.000,0.000,0.000,0.000,0.000,0.000,0.000,0.000,0.000,0.000,0.000,0.000,0.000,0.000,0.000,0.000,0.000
TP          1868    A     44     57     1    0000    5.720000e+02    2.90     0.024,0.070,0.134,0.197,0.212,0.174,0.107,0.051,0.024,0.007,0.000,0.000,0.000,0.000,0.000,0.000,0.000,0.000,0.000,0.000,0.000,0.000,0.000,0.000,0.000,0.000,0.000,0.000,0.000,0.000,0.000,0.000,0.000,0.000,0.000,0.000,0.000,0.000,0.000,0.000,0.000,0.000,0.000,0.000,0.000,0.000,0.000,0.000,0.000,0.000
TP          1869    A     44     57     1    0000    5.720000e+02    2.92     0.022,0.065,0.134,0.195,0.217,0.176,0.109,0.054,0.020,0.008,0.000,0.000,0.000,0.000,0.000,0.000,0.000,0.000,0.000,0.000,0.000,0.000,0.000,0.000,0.000,0.000,0.000,0.000,0.000,0.000,0.000,0.000,0.000,0.000,0.000,0.000,0.000,0.000,0.000,0.000,0.000,0.000,0.000,0.000,0.000,0.000,0.000,0.000,0.000,0.000
TP          1870    A     44     57     1    0000    2.012000e+03    3.44     0.016,0.038,0.087,0.161,0.221,0.208,0.141,0.075,0.039,0.013,0.000,0.000,0.000,0.000,0.000,0.000,0.000,0.000,0.000,0.000,0.000,0.000,0.000,0.000,0.000,0.000,0.000,0.000,0.000,0.000,0.000,0.000,0.000,0.000,0.000,0.000,0.000,0.000,0.000,0.000,0.000,0.000,0.000,0.000,0.000,0.000,0.000,0.000,0.000,0.000
TP          1871    A     44     57     1    0000    2.012000e+03    3.45     0.016,0.036,0.086,0.159,0.217,0.208,0.146,0.080,0.038,0.013,0.000,0.000,0.000,0.000,0.000,0.000,0.000,0.000,0.000,0.000,0.000,0.000,0.000,0.000,0.000,0.000,0.000,0.000,0.000,0.000,0.000,0.000,0.000,0.000,0.000,0.000,0.000,0.000,0.000,0.000,0.000,0.000,0.000,0.000,0.000,0.000,0.000,0.000,0.000,0.000
TP          1872    A     44     57     1    0000    7.772000e+03    3.87     0.026,0.041,0.065,0.115,0.181,0.206,0.169,0.110,0.057,0.021,0.008,0.000,0.000,0.000,0.000,0.000,0.000,0.000,0.000,0.000,0.000,0.000,0.000,0.000,0.000,0.000,0.000,0.000,0.000,0.000,0.000,0.000,0.000,0.000,0.000,0.000,0.000,0.000,0.000,0.000,0.000,0.000,0.000,0.000,0.000,0.000,0.000,0.000,0.000,0.000
TP          1873    A     44     57     1    0000    7.772000e+03    3.82     0.024,0.039,0.057,0.116,0.186,0.211,0.174,0.111,0.054,0.022,0.008,0.000,0.000,0.000,0.000,0.000,0.000,0.000,0.000,0.000,0.000,0.000,0.000,0.000,0.000,0.000,0.000,0.000,0.000,0.000,0.000,0.000,0.000,0.000,0.000,0.000,0.000,0.000,0.000,0.000,0.000,0.000,0.000,0.000,0.000,0.000,0.000,0.000,0.000,0.000
TP          1874    A     44     57     1    0000    3.081200e+04    4.25     0.013,0.019,0.046,0.106,0.182,0.229,0.179,0.118,0.075,0.025,0.009,0.000,0.000,0.000,0.000,0.000,0.000,0.000,0.000,0.000,0.000,0.000,0.000,0.000,0.000,0.000,0.000,0.000,0.000,0.000,0.000,0.000,0.000,0.000,0.000,0.000,0.000,0.000,0.000,0.000,0.000,0.000,0.000,0.000,0.000,0.000,0.000,0.000,0.000,0.000
TP          1875    A     44     57     1    0000    3.081200e+04    4.06     0.011,0.020,0.043,0.110,0.186,0.225,0.189,0.120,0.059,0.026,0.010,0.000,0.000,0.000,0.000,0.000,0.000,0.000,0.000,0.000,0.000,0.000,0.000,0.000,0.000,0.000,0.000,0.000,0.000,0.000,0.000,0.000,0.000,0.000,0.000,0.000,0.000,0.000,0.000,0.000,0.000,0.000,0.000,0.000,0.000,0.000,0.000,0.000,0.000,0.000
TP          1876    A     44     57     1    0000    4.329100e+04    4.14     0.012,0.021,0.043,0.106,0.181,0.226,0.186,0.121,0.066,0.026,0.011,0.000,0.000,0.000,0.000,0.000,0.000,0.000,0.000,0.000,0.000,0.000,0.000,0.000,0.000,0.000,0.000,0.000,0.000,0.000,0.000,0.000,0.000,0.000,0.000,0.000,0.000,0.000,0.000,0.000,0.000,0.000,0.000,0.000,0.000,0.000,0.000,0.000,0.000,0.000
TP          1877    A     44     57     1    0000    4.329100e+04    4.11     0.013,0.021,0.043,0.106,0.180,0.225,0.192,0.122,0.062,0.027,0.010,0.000,0.000,0.000,0.000,0.000,0.000,0.000,0.000,0.000,0.000,0.000,0.000,0.000,0.000,0.000,0.000,0.000,0.000,0.000,0.000,0.000,0.000,0.000,0.000,0.000,0.000,0.000,0.000,0.000,0.000,0.000,0.000,0.000,0.000,0.000,0.000,0.000,0.000,0.000
TP          1878    A     44     57     1    0000    inf             6.90     
TP          1879    A     44     57     1    0000    inf             6.72     
TP          1880    A     45     49     1    0000    0.000000e+00    0.00     0.646,0.275,0.068,0.011,0.000,0.000,0.000,0.000,0.000,0.000,0.000,0.000,0.000,0.000,0.000,0.000,0.000,0.000,0.000,0.000,0.000,0.000,0.000,0.000,0.000,0.000,0.000,0.000,0.000,0.000,0.000,0.000,0.000,0.000,0.000,0.000,0.000,0.000,0.000,0.000,0.000,0.000,0.000,0.000,0.000,0.000,0.000,0.000,0.000,0.000
TP          1881    A     45     49     1    0000    4.600000e+01    1.08     0.236,0.319,0.251,0.132,0.048,0.013,0.002,0.000,0.000,0.000,0.000,0.000,0.000,0.000,0.000,0.000,0.000,0.000,0.000,0.000,0.000,0.000,0.000,0.000,0.000,0.000,0.000,0.000,0.000,0.000,0.000,0.000,0.000,0.000,0.000,0.000,0.000,0.000,0.000,0.000,0.000,0.000,0.000,0.000,0.000,0.000,0.000,0.000,0.000,0.000
TP          1882    A     45     49     1    0000    3.770000e+02    2.05     0.069,0.172,0.278,0.268,0.148,0.051,0.012,0.002,0.000,0.000,0.000,0.000,0.000,0.000,0.000,0.000,0.000,0.000,0.000,0.000,0.000,0.000,0.000,0.000,0.000,0.000,0.000,0.000,0.000,0.000,0.000,0.000,0.000,0.000,0.000,0.000,0.000,0.000,0.000,0.000,0.000,0.000,0.000,0.000,0.000,0.000,0.000,0.000,0.000,0.000
TP          1883    A     45     49     1    0000    5.720000e+02    2.21     0.052,0.150,0.264,0.287,0.168,0.063,0.013,0.002,0.000,0.000,0.000,0.000,0.000,0.000,0.000,0.000,0.000,0.000,0.000,0.000,0.000,0.000,0.000,0.000,0.000,0.000,0.000,0.000,0.000,0.000,0.000,0.000,0.000,0.000,0.000,0.000,0.000,0.000,0.000,0.000,0.000,0.000,0.000,0.000,0.000,0.000,0.000,0.000,0.000,0.000
TP          1884    A     45     49     1    0000    2.012000e+03    2.63     0.029,0.088,0.216,0.308,0.227,0.106,0.022,0.004,0.000,0.000,0.000,0.000,0.000,0.000,0.000,0.000,0.000,0.000,0.000,0.000,0.000,0.000,0.000,0.000,0.000,0.000,0.000,0.000,0.000,0.000,0.000,0.000,0.000,0.000,0.000,0.000,0.000,0.000,0.000,0.000,0.000,0.000,0.000,0.000,0.000,0.000,0.000,0.000,0.000,0.000
TP          1885    A     45     49     1    0000    7.772000e+03    2.69     0.034,0.079,0.199,0.306,0.241,0.110,0.024,0.007,0.000,0.000,0.000,0.000,0.000,0.000,0.000,0.000,0.000,0.000,0.000,0.000,0.000,0.000,0.000,0.000,0.000,0.000,0.000,0.000,0.000,0.000,0.000,0.000,0.000,0.000,0.000,0.000,0.000,0.000,0.000,0.000,0.000,0.000,0.000,0.000,0.000,0.000,0.000,0.000,0.000,0.000
TP          1886    A     45     49     1    0000    inf             2.87     
TP          1887    A     46     52     1    0000    0.000000e+00    0.00     0.606,0.287,0.090,0.018,0.000,0.000,0.000,0.000,0.000,0.000,0.000,0.000,0.000,0.000,0.000,0.000,0.000,0.000,0.000,0.000,0.000,0.000,0.000,0.000,0.000,0.000,0.000,0.000,0.000,0.000,0.000,0.000,0.000,0.000,0.000,0.000,0.000,0.000,0.000,0.000,0.000,0.000,0.000,0.000,0.000,0.000,0.000,0.000,0.000,0.000
TP          1888    A     46     52     1    0000    0.000000e+00    0.00     0.607,0.278,0.094,0.021,0.000,0.000,0.000,0.000,0.000,0.000,0.000,0.000,0.000,0.000,0.000,0.000,0.000,0.000,0.000,0.000,0.000,0.000,0.000,0.000,0.000,0.000,0.000,0.000,0.000,0.000,0.000,0.000,0.000,0.000,0.000,0.000,0.000,0.000,0.000,0.000,0.000,0.000,0.000,0.000,0.000,0.000,0.000,0.000,0.000,0.000
TP          1889    A     46     52     1    0000    4.600000e+01    1.82     0.121,0.226,0.245,0.209,0.123,0.056,0.020,0.000,0.000,0.000,0.000,0.000,0.000,0.000,0.000,0.000,0.000,0.000,0.000,0.000,0.000,0.000,0.000,0.000,0.000,0.000,0.000,0.000,0.000,0.000,0.000,0.000,0.000,0.000,0.000,0.000,0.000,0.000,0.000,0.000,0.000,0.000,0.000,0.000,0.000,0.000,0.000,0.000,0.000,0.000
TP          1890    A     46     52     1    0000    3.770000e+02    3.15     0.032,0.065,0.140,0.233,0.254,0.173,0.073,0.023,0.007,0.000,0.000,0.000,0.000,0.000,0.000,0.000,0.000,0.000,0.000,0.000,0.000,0.000,0.000,0.000,0.000,0.000,0.000,0.000,0.000,0.000,0.000,0.000,0.000,0.000,0.000,0.000,0.000,0.000,0.000,0.000,0.000,0.000,0.000,0.000,0.000,0.000,0.000,0.000,0.000,0.000
TP          1891    A     46     52     1    0000    3.770000e+02    3.31     0.025,0.061,0.135,0.248,0.254,0.179,0.076,0.022,0.000,0.000,0.000,0.000,0.000,0.000,0.000,0.000,0.000,0.000,0.000,0.000,0.000,0.000,0.000,0.000,0.000,0.000,0.000,0.000,0.000,0.000,0.000,0.000,0.000,0.000,0.000,0.000,0.000,0.000,0.000,0.000,0.000,0.000,0.000,0.000,0.000,0.000,0.000,0.000,0.000,0.000
TP          1892    A     46     52     1    0000    5.720000e+02    3.24     0.027,0.057,0.129,0.229,0.257,0.190,0.080,0.024,0.007,0.000,0.000,0.000,0.000,0.000,0.000,0.000,0.000,0.000,0.000,0.000,0.000,0.000,0.000,0.000,0.000,0.000,0.000,0.000,0.000,0.000,0.000,0.000,0.000,0.000,0.000,0.000,0.000,0.000,0.000,0.000,0.000,0.000,0.000,0.000,0.000,0.000,0.000,0.000,0.000,0.000
TP          1893    A     46     52     1    0000    5.720000e+02    3.46     0.024,0.054,0.121,0.225,0.266,0.198,0.086,0.026,0.000,0.000,0.000,0.000,0.000,0.000,0.000,0.000,0.000,0.000,0.000,0.000,0.000,0.000,0.000,0.000,0.000,0.000,0.000,0.000,0.000,0.000,0.000,0.000,0.000,0.000,0.000,0.000,0.000,0.000,0.000,0.000,0.000,0.000,0.000,0.000,0.000,0.000,0.000,0.000,0.000,0.000
TP          1894    A     46     52     1    0000    2.012000e+03    3.54     0.022,0.034,0.093,0.212,0.282,0.218,0.099,0.031,0.010,0.000,0.000,0.000,0.000,0.000,0.000,0.000,0.000,0.000,0.000,0.000,0.000,0.000,0.000,0.000,0.000,0.000,0.000,0.000,0.000,0.000,0.000,0.000,0.000,0.000,0.000,0.000,0.000,0.000,0.000,0.000,0.000,0.000,0.000,0.000,0.000,0.000,0.000,0.000,0.000,0.000
TP          1895    A     46     52     1    0000    2.012000e+03    3.73     0.020,0.034,0.093,0.211,0.283,0.225,0.099,0.034,0.000,0.000,0.000,0.000,0.000,0.000,0.000,0.000,0.000,0.000,0.000,0.000,0.000,0.000,0.000,0.000,0.000,0.000,0.000,0.000,0.000,0.000,0.000,0.000,0.000,0.000,0.000,0.000,0.000,0.000,0.000,0.000,0.000,0.000,0.000,0.000,0.000,0.000,0.000,0.000,0.000,0.000
TP          1896    A     46     52     1    0000    7.772000e+03    3.69     0.030,0.033,0.069,0.174,0.278,0.247,0.121,0.039,0.010,0.000,0.000,0.000,0.000,0.000,0.000,0.000,0.000,0.000,0.000,0.000,0.000,0.000,0.000,0.000,0.000,0.000,0.000,0.000,0.000,0.000,0.000,0.000,0.000,0.000,0.000,0.000,0.000,0.000,0.000,0.000,0.000,0.000,0.000,0.000,0.000,0.000,0.000,0.000,0.000,0.000
TP          1897    A     46     52     1    0000    7.772000e+03    3.81     0.026,0.029,0.070,0.175,0.273,0.251,0.133,0.043,0.000,0.000,0.000,0.000,0.000,0.000,0.000,0.000,0.000,0.000,0.000,0.000,0.000,0.000,0.000,0.000,0.000,0.000,0.000,0.000,0.000,0.000,0.000,0.000,0.000,0.000,0.000,0.000,0.000,0.000,0.000,0.000,0.000,0.000,0.000,0.000,0.000,0.000,0.000,0.000,0.000,0.000
TP          1898    A     46     52     1    0000    3.081200e+04    3.72     0.000,0.023,0.077,0.196,0.292,0.245,0.118,0.039,0.011,0.000,0.000,0.000,0.000,0.000,0.000,0.000,0.000,0.000,0.000,0.000,0.000,0.000,0.000,0.000,0.000,0.000,0.000,0.000,0.000,0.000,0.000,0.000,0.000,0.000,0.000,0.000,0.000,0.000,0.000,0.000,0.000,0.000,0.000,0.000,0.000,0.000,0.000,0.000,0.000,0.000
TP          1899    A     46     52     1    0000    3.081200e+04    3.80     0.012,0.022,0.074,0.201,0.293,0.244,0.117,0.038,0.000,0.000,0.000,0.000,0.000,0.000,0.000,0.000,0.000,0.000,0.000,0.000,0.000,0.000,0.000,0.000,0.000,0.000,0.000,0.000,0.000,0.000,0.000,0.000,0.000,0.000,0.000,0.000,0.000,0.000,0.000,0.000,0.000,0.000,0.000,0.000,0.000,0.000,0.000,0.000,0.000,0.000
TP          1900    A     46     52     1    0000    4.329100e+04    3.59     0.028,0.026,0.089,0.207,0.282,0.224,0.105,0.031,0.009,0.000,0.000,0.000,0.000,0.000,0.000,0.000,0.000,0.000,0.000,0.000,0.000,0.000,0.000,0.000,0.000,0.000,0.000,0.000,0.000,0.000,0.000,0.000,0.000,0.000,0.000,0.000,0.000,0.000,0.000,0.000,0.000,0.000,0.000,0.000,0.000,0.000,0.000,0.000,0.000,0.000
TP          1901    A     46     52     1    0000    4.329100e+04    3.78     0.013,0.024,0.088,0.210,0.296,0.233,0.105,0.031,0.000,0.000,0.000,0.000,0.000,0.000,0.000,0.000,0.000,0.000,0.000,0.000,0.000,0.000,0.000,0.000,0.000,0.000,0.000,0.000,0.000,0.000,0.000,0.000,0.000,0.000,0.000,0.000,0.000,0.000,0.000,0.000,0.000,0.000,0.000,0.000,0.000,0.000,0.000,0.000,0.000,0.000
TP          1902    A     46     52     1    0000    inf             3.76     
TP          1903    A     46     52     1    0000    inf             3.98     
TP          1904    A     46     57     1    0000    0.000000e+00    0.00     0.468,0.320,0.154,0.058,0.000,0.000,0.000,0.000,0.000,0.000,0.000,0.000,0.000,0.000,0.000,0.000,0.000,0.000,0.000,0.000,0.000,0.000,0.000,0.000,0.000,0.000,0.000,0.000,0.000,0.000,0.000,0.000,0.000,0.000,0.000,0.000,0.000,0.000,0.000,0.000,0.000,0.000,0.000,0.000,0.000,0.000,0.000,0.000,0.000,0.000
TP          1905    A     46     57     1    0000    0.000000e+00    0.00     0.423,0.341,0.160,0.053,0.021,0.003,0.000,0.000,0.000,0.000,0.000,0.000,0.000,0.000,0.000,0.000,0.000,0.000,0.000,0.000,0.000,0.000,0.000,0.000,0.000,0.000,0.000,0.000,0.000,0.000,0.000,0.000,0.000,0.000,0.000,0.000,0.000,0.000,0.000,0.000,0.000,0.000,0.000,0.000,0.000,0.000,0.000,0.000,0.000,0.000
TP          1906    A     46     57     1    0000    0.000000e+00    0.00     0.422,0.343,0.163,0.054,0.016,0.003,0.000,0.000,0.000,0.000,0.000,0.000,0.000,0.000,0.000,0.000,0.000,0.000,0.000,0.000,0.000,0.000,0.000,0.000,0.000,0.000,0.000,0.000,0.000,0.000,0.000,0.000,0.000,0.000,0.000,0.000,0.000,0.000,0.000,0.000,0.000,0.000,0.000,0.000,0.000,0.000,0.000,0.000,0.000,0.000
TP          1907    A     46     57     1    0000    4.600000e+01    1.03     0.159,0.283,0.258,0.183,0.078,0.031,0.008,0.000,0.000,0.000,0.000,0.000,0.000,0.000,0.000,0.000,0.000,0.000,0.000,0.000,0.000,0.000,0.000,0.000,0.000,0.000,0.000,0.000,0.000,0.000,0.000,0.000,0.000,0.000,0.000,0.000,0.000,0.000,0.000,0.000,0.000,0.000,0.000,0.000,0.000,0.000,0.000,0.000,0.000,0.000
TP          1908    A     46     57     1    0000    4.600000e+01    1.12     0.155,0.264,0.253,0.181,0.092,0.039,0.017,0.000,0.000,0.000,0.000,0.000,0.000,0.000,0.000,0.000,0.000,0.000,0.000,0.000,0.000,0.000,0.000,0.000,0.000,0.000,0.000,0.000,0.000,0.000,0.000,0.000,0.000,0.000,0.000,0.000,0.000,0.000,0.000,0.000,0.000,0.000,0.000,0.000,0.000,0.000,0.000,0.000,0.000,0.000
TP          1909    A     46     57     1    0000    4.600000e+01    1.08     0.152,0.268,0.258,0.176,0.087,0.042,0.016,0.000,0.000,0.000,0.000,0.000,0.000,0.000,0.000,0.000,0.000,0.000,0.000,0.000,0.000,0.000,0.000,0.000,0.000,0.000,0.000,0.000,0.000,0.000,0.000,0.000,0.000,0.000,0.000,0.000,0.000,0.000,0.000,0.000,0.000,0.000,0.000,0.000,0.000,0.000,0.000,0.000,0.000,0.000
TP          1910    A     46     57     1    0000    3.770000e+02    2.20     0.041,0.129,0.221,0.251,0.190,0.112,0.039,0.012,0.005,0.000,0.000,0.000,0.000,0.000,0.000,0.000,0.000,0.000,0.000,0.000,0.000,0.000,0.000,0.000,0.000,0.000,0.000,0.000,0.000,0.000,0.000,0.000,0.000,0.000,0.000,0.000,0.000,0.000,0.000,0.000,0.000,0.000,0.000,0.000,0.000,0.000,0.000,0.000,0.000,0.000
TP          1911    A     46     57     1    0000    3.770000e+02    2.12     0.043,0.135,0.224,0.242,0.188,0.101,0.046,0.016,0.004,0.000,0.000,0.000,0.000,0.000,0.000,0.000,0.000,0.000,0.000,0.000,0.000,0.000,0.000,0.000,0.000,0.000,0.000,0.000,0.000,0.000,0.000,0.000,0.000,0.000,0.000,0.000,0.000,0.000,0.000,0.000,0.000,0.000,0.000,0.000,0.000,0.000,0.000,0.000,0.000,0.000
TP          1912    A     46     57     1    0000    3.770000e+02    2.15     0.045,0.123,0.220,0.250,0.186,0.104,0.048,0.017,0.005,0.000,0.000,0.000,0.000,0.000,0.000,0.000,0.000,0.000,0.000,0.000,0.000,0.000,0.000,0.000,0.000,0.000,0.000,0.000,0.000,0.000,0.000,0.000,0.000,0.000,0.000,0.000,0.000,0.000,0.000,0.000,0.000,0.000,0.000,0.000,0.000,0.000,0.000,0.000,0.000,0.000
TP          1913    A     46     57     1    0000    5.720000e+02    2.30     0.036,0.114,0.217,0.245,0.210,0.107,0.045,0.013,0.014,0.000,0.000,0.000,0.000,0.000,0.000,0.000,0.000,0.000,0.000,0.000,0.000,0.000,0.000,0.000,0.000,0.000,0.000,0.000,0.000,0.000,0.000,0.000,0.000,0.000,0.000,0.000,0.000,0.000,0.000,0.000,0.000,0.000,0.000,0.000,0.000,0.000,0.000,0.000,0.000,0.000
TP          1914    A     46     57     1    0000    5.720000e+02    2.23     0.041,0.114,0.214,0.250,0.199,0.109,0.049,0.019,0.005,0.000,0.000,0.000,0.000,0.000,0.000,0.000,0.000,0.000,0.000,0.000,0.000,0.000,0.000,0.000,0.000,0.000,0.000,0.000,0.000,0.000,0.000,0.000,0.000,0.000,0.000,0.000,0.000,0.000,0.000,0.000,0.000,0.000,0.000,0.000,0.000,0.000,0.000,0.000,0.000,0.000
TP          1915    A     46     57     1    0000    5.720000e+02    2.24     0.041,0.119,0.209,0.243,0.194,0.117,0.052,0.020,0.005,0.000,0.000,0.000,0.000,0.000,0.000,0.000,0.000,0.000,0.000,0.000,0.000,0.000,0.000,0.000,0.000,0.000,0.000,0.000,0.000,0.000,0.000,0.000,0.000,0.000,0.000,0.000,0.000,0.000,0.000,0.000,0.000,0.000,0.000,0.000,0.000,0.000,0.000,0.000,0.000,0.000
TP          1916    A     46     57     1    0000    2.012000e+03    2.62     0.024,0.090,0.175,0.244,0.224,0.141,0.064,0.027,0.009,0.000,0.000,0.000,0.000,0.000,0.000,0.000,0.000,0.000,0.000,0.000,0.000,0.000,0.000,0.000,0.000,0.000,0.000,0.000,0.000,0.000,0.000,0.000,0.000,0.000,0.000,0.000,0.000,0.000,0.000,0.000,0.000,0.000,0.000,0.000,0.000,0.000,0.000,0.000,0.000,0.000
TP          1917    A     46     57     1    0000    2.012000e+03    2.57     0.028,0.085,0.173,0.246,0.226,0.137,0.068,0.027,0.009,0.000,0.000,0.000,0.000,0.000,0.000,0.000,0.000,0.000,0.000,0.000,0.000,0.000,0.000,0.000,0.000,0.000,0.000,0.000,0.000,0.000,0.000,0.000,0.000,0.000,0.000,0.000,0.000,0.000,0.000,0.000,0.000,0.000,0.000,0.000,0.000,0.000,0.000,0.000,0.000,0.000
TP          1918    A     46     57     1    0000    2.012000e+03    2.56     0.030,0.083,0.174,0.249,0.221,0.142,0.066,0.026,0.009,0.000,0.000,0.000,0.000,0.000,0.000,0.000,0.000,0.000,0.000,0.000,0.000,0.000,0.000,0.000,0.000,0.000,0.000,0.000,0.000,0.000,0.000,0.000,0.000,0.000,0.000,0.000,0.000,0.000,0.000,0.000,0.000,0.000,0.000,0.000,0.000,0.000,0.000,0.000,0.000,0.000
TP          1919    A     46     57     1    0000    7.772000e+03    2.92     0.032,0.067,0.126,0.227,0.233,0.173,0.095,0.038,0.010,0.000,0.000,0.000,0.000,0.000,0.000,0.000,0.000,0.000,0.000,0.000,0.000,0.000,0.000,0.000,0.000,0.000,0.000,0.000,0.000,0.000,0.000,0.000,0.000,0.000,0.000,0.000,0.000,0.000,0.000,0.000,0.000,0.000,0.000,0.000,0.000,0.000,0.000,0.000,0.000,0.000
TP          1920    A     46     57     1    0000    7.772000e+03    2.87     0.042,0.071,0.129,0.200,0.232,0.174,0.099,0.040,0.015,0.000,0.000,0.000,0.000,0.000,0.000,0.000,0.000,0.000,0.000,0.000,0.000,0.000,0.000,0.000,0.000,0.000,0.000,0.000,0.000,0.000,0.000,0.000,0.000,0.000,0.000,0.000,0.000,0.000,0.000,0.000,0.000,0.000,0.000,0.000,0.000,0.000,0.000,0.000,0.000,0.000
TP          1921    A     46     57     1    0000    7.772000e+03    2.84     0.042,0.067,0.128,0.212,0.232,0.172,0.090,0.042,0.015,0.000,0.000,0.000,0.000,0.000,0.000,0.000,0.000,0.000,0.000,0.000,0.000,0.000,0.000,0.000,0.000,0.000,0.000,0.000,0.000,0.000,0.000,0.000,0.000,0.000,0.000,0.000,0.000,0.000,0.000,0.000,0.000,0.000,0.000,0.000,0.000,0.000,0.000,0.000,0.000,0.000
TP          1922    A     46     57     1    0000    3.081200e+04    3.27     0.015,0.037,0.116,0.206,0.240,0.207,0.115,0.048,0.015,0.003,0.000,0.000,0.000,0.000,0.000,0.000,0.000,0.000,0.000,0.000,0.000,0.000,0.000,0.000,0.000,0.000,0.000,0.000,0.000,0.000,0.000,0.000,0.000,0.000,0.000,0.000,0.000,0.000,0.000,0.000,0.000,0.000,0.000,0.000,0.000,0.000,0.000,0.000,0.000,0.000
TP          1923    A     46     57     1    0000    3.081200e+04    3.17     0.020,0.043,0.107,0.210,0.245,0.194,0.106,0.049,0.019,0.006,0.000,0.000,0.000,0.000,0.000,0.000,0.000,0.000,0.000,0.000,0.000,0.000,0.000,0.000,0.000,0.000,0.000,0.000,0.000,0.000,0.000,0.000,0.000,0.000,0.000,0.000,0.000,0.000,0.000,0.000,0.000,0.000,0.000,0.000,0.000,0.000,0.000,0.000,0.000,0.000
TP          1924    A     46     57     1    0000    3.081200e+04    3.15     0.021,0.043,0.110,0.210,0.242,0.190,0.110,0.050,0.019,0.006,0.000,0.000,0.000,0.000,0.000,0.000,0.000,0.000,0.000,0.000,0.000,0.000,0.000,0.000,0.000,0.000,0.000,0.000,0.000,0.000,0.000,0.000,0.000,0.000,0.000,0.000,0.000,0.000,0.000,0.000,0.000,0.000,0.000,0.000,0.000,0.000,0.000,0.000,0.000,0.000
TP          1925    A     46     57     1    0000    4.329100e+04    3.17     0.033,0.050,0.101,0.202,0.240,0.192,0.107,0.056,0.016,0.003,0.000,0.000,0.000,0.000,0.000,0.000,0.000,0.000,0.000,0.000,0.000,0.000,0.000,0.000,0.000,0.000,0.000,0.000,0.000,0.000,0.000,0.000,0.000,0.000,0.000,0.000,0.000,0.000,0.000,0.000,0.000,0.000,0.000,0.000,0.000,0.000,0.000,0.000,0.000,0.000
TP          1926    A     46     57     1    0000    4.329100e+04    3.19     0.025,0.047,0.113,0.199,0.242,0.190,0.108,0.049,0.018,0.007,0.000,0.000,0.000,0.000,0.000,0.000,0.000,0.000,0.000,0.000,0.000,0.000,0.000,0.000,0.000,0.000,0.000,0.000,0.000,0.000,0.000,0.000,0.000,0.000,0.000,0.000,0.000,0.000,0.000,0.000,0.000,0.000,0.000,0.000,0.000,0.000,0.000,0.000,0.000,0.000
TP          1927    A     46     57     1    0000    4.329100e+04    3.14     0.021,0.045,0.117,0.207,0.236,0.192,0.108,0.049,0.020,0.005,0.000,0.000,0.000,0.000,0.000,0.000,0.000,0.000,0.000,0.000,0.000,0.000,0.000,0.000,0.000,0.000,0.000,0.000,0.000,0.000,0.000,0.000,0.000,0.000,0.000,0.000,0.000,0.000,0.000,0.000,0.000,0.000,0.000,0.000,0.000,0.000,0.000,0.000,0.000,0.000
TP          1928    A     46     57     1    0000    inf             5.82     
TP          1929    A     46     57     1    0000    inf             5.74     
TP          1930    A     46     57     1    0000    inf             5.68     
TP          1931    A     50     57     1    0000    0.000000e+00    0.00     0.581,0.287,0.098,0.027,0.006,0.001,0.000,0.000,0.000,0.000,0.000,0.000,0.000,0.000,0.000,0.000,0.000,0.000,0.000,0.000,0.000,0.000,0.000,0.000,0.000,0.000,0.000,0.000,0.000,0.000,0.000,0.000,0.000,0.000,0.000,0.000,0.000,0.000,0.000,0.000,0.000,0.000,0.000,0.000,0.000,0.000,0.000,0.000,0.000,0.000
TP          1932    A     50     57     1    0000    4.600000e+01    0.41     0.382,0.376,0.167,0.056,0.015,0.004,0.000,0.000,0.000,0.000,0.000,0.000,0.000,0.000,0.000,0.000,0.000,0.000,0.000,0.000,0.000,0.000,0.000,0.000,0.000,0.000,0.000,0.000,0.000,0.000,0.000,0.000,0.000,0.000,0.000,0.000,0.000,0.000,0.000,0.000,0.000,0.000,0.000,0.000,0.000,0.000,0.000,0.000,0.000,0.000
TP          1933    A     50     57     1    0000    3.770000e+02    0.60     0.289,0.401,0.207,0.074,0.022,0.006,0.001,0.000,0.000,0.000,0.000,0.000,0.000,0.000,0.000,0.000,0.000,0.000,0.000,0.000,0.000,0.000,0.000,0.000,0.000,0.000,0.000,0.000,0.000,0.000,0.000,0.000,0.000,0.000,0.000,0.000,0.000,0.000,0.000,0.000,0.000,0.000,0.000,0.000,0.000,0.000,0.000,0.000,0.000,0.000
TP          1934    A     50     57     1    0000    5.720000e+02    0.62     0.284,0.401,0.208,0.076,0.023,0.006,0.002,0.000,0.000,0.000,0.000,0.000,0.000,0.000,0.000,0.000,0.000,0.000,0.000,0.000,0.000,0.000,0.000,0.000,0.000,0.000,0.000,0.000,0.000,0.000,0.000,0.000,0.000,0.000,0.000,0.000,0.000,0.000,0.000,0.000,0.000,0.000,0.000,0.000,0.000,0.000,0.000,0.000,0.000,0.000
TP          1935    A     50     57     1    0000    2.012000e+03    0.78     0.234,0.387,0.243,0.095,0.030,0.009,0.002,0.000,0.000,0.000,0.000,0.000,0.000,0.000,0.000,0.000,0.000,0.000,0.000,0.000,0.000,0.000,0.000,0.000,0.000,0.000,0.000,0.000,0.000,0.000,0.000,0.000,0.000,0.000,0.000,0.000,0.000,0.000,0.000,0.000,0.000,0.000,0.000,0.000,0.000,0.000,0.000,0.000,0.000,0.000
TP          1936    A     50     57     1    0000    7.772000e+03    1.11     0.151,0.338,0.308,0.137,0.048,0.015,0.004,0.000,0.000,0.000,0.000,0.000,0.000,0.000,0.000,0.000,0.000,0.000,0.000,0.000,0.000,0.000,0.000,0.000,0.000,0.000,0.000,0.000,0.000,0.000,0.000,0.000,0.000,0.000,0.000,0.000,0.000,0.000,0.000,0.000,0.000,0.000,0.000,0.000,0.000,0.000,0.000,0.000,0.000,0.000
TP          1937    A     50     57     1    0000    3.081200e+04    1.30     0.098,0.319,0.338,0.161,0.059,0.019,0.005,0.001,0.000,0.000,0.000,0.000,0.000,0.000,0.000,0.000,0.000,0.000,0.000,0.000,0.000,0.000,0.000,0.000,0.000,0.000,0.000,0.000,0.000,0.000,0.000,0.000,0.000,0.000,0.000,0.000,0.000,0.000,0.000,0.000,0.000,0.000,0.000,0.000,0.000,0.000,0.000,0.000,0.000,0.000
TP          1938    A     50     57     1    0000    4.329100e+04    1.33     0.096,0.311,0.339,0.165,0.061,0.021,0.006,0.002,0.000,0.000,0.000,0.000,0.000,0.000,0.000,0.000,0.000,0.000,0.000,0.000,0.000,0.000,0.000,0.000,0.000,0.000,0.000,0.000,0.000,0.000,0.000,0.000,0.000,0.000,0.000,0.000,0.000,0.000,0.000,0.000,0.000,0.000,0.000,0.000,0.000,0.000,0.000,0.000,0.000,0.000
TP          1939    A     50     57     1    0000    inf             3.75     
TP          1940    A     50     59     1    0000    0.000000e+00    0.00     0.513,0.374,0.113,0.000,0.000,0.000,0.000,0.000,0.000,0.000,0.000,0.000,0.000,0.000,0.000,0.000,0.000,0.000,0.000,0.000,0.000,0.000,0.000,0.000,0.000,0.000,0.000,0.000,0.000,0.000,0.000,0.000,0.000,0.000,0.000,0.000,0.000,0.000,0.000,0.000,0.000,0.000,0.000,0.000,0.000,0.000,0.000,0.000,0.000,0.000
TP          1941    A     50     59     1    0000    4.600000e+01    0.95     0.218,0.296,0.284,0.150,0.037,0.014,0.000,0.000,0.000,0.000,0.000,0.000,0.000,0.000,0.000,0.000,0.000,0.000,0.000,0.000,0.000,0.000,0.000,0.000,0.000,0.000,0.000,0.000,0.000,0.000,0.000,0.000,0.000,0.000,0.000,0.000,0.000,0.000,0.000,0.000,0.000,0.000,0.000,0.000,0.000,0.000,0.000,0.000,0.000,0.000
TP          1942    A     50     59     1    0000    3.770000e+02    1.20     0.155,0.276,0.299,0.175,0.077,0.014,0.003,0.000,0.000,0.000,0.000,0.000,0.000,0.000,0.000,0.000,0.000,0.000,0.000,0.000,0.000,0.000,0.000,0.000,0.000,0.000,0.000,0.000,0.000,0.000,0.000,0.000,0.000,0.000,0.000,0.000,0.000,0.000,0.000,0.000,0.000,0.000,0.000,0.000,0.000,0.000,0.000,0.000,0.000,0.000
TP          1943    A     50     59     1    0000    5.720000e+02    1.31     0.125,0.294,0.291,0.171,0.088,0.024,0.006,0.000,0.000,0.000,0.000,0.000,0.000,0.000,0.000,0.000,0.000,0.000,0.000,0.000,0.000,0.000,0.000,0.000,0.000,0.000,0.000,0.000,0.000,0.000,0.000,0.000,0.000,0.000,0.000,0.000,0.000,0.000,0.000,0.000,0.000,0.000,0.000,0.000,0.000,0.000,0.000,0.000,0.000,0.000
TP          1944    A     50     59     1    0000    2.012000e+03    1.45     0.130,0.224,0.292,0.224,0.097,0.029,0.005,0.000,0.000,0.000,0.000,0.000,0.000,0.000,0.000,0.000,0.000,0.000,0.000,0.000,0.000,0.000,0.000,0.000,0.000,0.000,0.000,0.000,0.000,0.000,0.000,0.000,0.000,0.000,0.000,0.000,0.000,0.000,0.000,0.000,0.000,0.000,0.000,0.000,0.000,0.000,0.000,0.000,0.000,0.000
TP          1945    A     50     59     1    0000    7.772000e+03    1.85     0.120,0.155,0.231,0.251,0.158,0.056,0.024,0.005,0.000,0.000,0.000,0.000,0.000,0.000,0.000,0.000,0.000,0.000,0.000,0.000,0.000,0.000,0.000,0.000,0.000,0.000,0.000,0.000,0.000,0.000,0.000,0.000,0.000,0.000,0.000,0.000,0.000,0.000,0.000,0.000,0.000,0.000,0.000,0.000,0.000,0.000,0.000,0.000,0.000,0.000
TP          1946    A     50     59     1    0000    3.081200e+04    2.37     0.069,0.097,0.206,0.286,0.195,0.095,0.045,0.008,0.000,0.000,0.000,0.000,0.000,0.000,0.000,0.000,0.000,0.000,0.000,0.000,0.000,0.000,0.000,0.000,0.000,0.000,0.000,0.000,0.000,0.000,0.000,0.000,0.000,0.000,0.000,0.000,0.000,0.000,0.000,0.000,0.000,0.000,0.000,0.000,0.000,0.000,0.000,0.000,0.000,0.000
TP          1947    A     50     59     1    0000    4.329100e+04    2.46     0.070,0.102,0.182,0.285,0.201,0.098,0.051,0.010,0.000,0.000,0.000,0.000,0.000,0.000,0.000,0.000,0.000,0.000,0.000,0.000,0.000,0.000,0.000,0.000,0.000,0.000,0.000,0.000,0.000,0.000,0.000,0.000,0.000,0.000,0.000,0.000,0.000,0.000,0.000,0.000,0.000,0.000,0.000,0.000,0.000,0.000,0.000,0.000,0.000,0.000
TP          1948    A     50     59     1    0000    inf             5.00     
TP          1949    A     53     57     1    0000    0.000000e+00    0.00     0.701,0.244,0.055,0.000,0.000,0.000,0.000,0.000,0.000,0.000,0.000,0.000,0.000,0.000,0.000,0.000,0.000,0.000,0.000,0.000,0.000,0.000,0.000,0.000,0.000,0.000,0.000,0.000,0.000,0.000,0.000,0.000,0.000,0.000,0.000,0.000,0.000,0.000,0.000,0.000,0.000,0.000,0.000,0.000,0.000,0.000,0.000,0.000,0.000,0.000
TP          1950    A     53     57     1    0000    4.600000e+01    0.24     0.671,0.256,0.059,0.014,0.000,0.000,0.000,0.000,0.000,0.000,0.000,0.000,0.000,0.000,0.000,0.000,0.000,0.000,0.000,0.000,0.000,0.000,0.000,0.000,0.000,0.000,0.000,0.000,0.000,0.000,0.000,0.000,0.000,0.000,0.000,0.000,0.000,0.000,0.000,0.000,0.000,0.000,0.000,0.000,0.000,0.000,0.000,0.000,0.000,0.000
TP          1951    A     53     57     1    0000    3.770000e+02    0.09     0.686,0.240,0.074,0.000,0.000,0.000,0.000,0.000,0.000,0.000,0.000,0.000,0.000,0.000,0.000,0.000,0.000,0.000,0.000,0.000,0.000,0.000,0.000,0.000,0.000,0.000,0.000,0.000,0.000,0.000,0.000,0.000,0.000,0.000,0.000,0.000,0.000,0.000,0.000,0.000,0.000,0.000,0.000,0.000,0.000,0.000,0.000,0.000,0.000,0.000
TP          1952    A     53     57     1    0000    5.720000e+02    0.09     0.675,0.271,0.055,0.000,0.000,0.000,0.000,0.000,0.000,0.000,0.000,0.000,0.000,0.000,0.000,0.000,0.000,0.000,0.000,0.000,0.000,0.000,0.000,0.000,0.000,0.000,0.000,0.000,0.000,0.000,0.000,0.000,0.000,0.000,0.000,0.000,0.000,0.000,0.000,0.000,0.000,0.000,0.000,0.000,0.000,0.000,0.000,0.000,0.000,0.000
TP          1953    A     53     57     1    0000    2.012000e+03    0.07     0.693,0.238,0.067,0.003,0.000,0.000,0.000,0.000,0.000,0.000,0.000,0.000,0.000,0.000,0.000,0.000,0.000,0.000,0.000,0.000,0.000,0.000,0.000,0.000,0.000,0.000,0.000,0.000,0.000,0.000,0.000,0.000,0.000,0.000,0.000,0.000,0.000,0.000,0.000,0.000,0.000,0.000,0.000,0.000,0.000,0.000,0.000,0.000,0.000,0.000
TP          1954    A     53     57     1    0000    7.772000e+03    0.20     0.662,0.247,0.073,0.011,0.007,0.000,0.000,0.000,0.000,0.000,0.000,0.000,0.000,0.000,0.000,0.000,0.000,0.000,0.000,0.000,0.000,0.000,0.000,0.000,0.000,0.000,0.000,0.000,0.000,0.000,0.000,0.000,0.000,0.000,0.000,0.000,0.000,0.000,0.000,0.000,0.000,0.000,0.000,0.000,0.000,0.000,0.000,0.000,0.000,0.000
TP          1955    A     53     57     1    0000    3.081200e+04    0.15     0.665,0.254,0.075,0.006,0.000,0.000,0.000,0.000,0.000,0.000,0.000,0.000,0.000,0.000,0.000,0.000,0.000,0.000,0.000,0.000,0.000,0.000,0.000,0.000,0.000,0.000,0.000,0.000,0.000,0.000,0.000,0.000,0.000,0.000,0.000,0.000,0.000,0.000,0.000,0.000,0.000,0.000,0.000,0.000,0.000,0.000,0.000,0.000,0.000,0.000
TP          1956    A     53     57     1    0000    4.329100e+04    0.17     0.663,0.252,0.075,0.007,0.003,0.000,0.000,0.000,0.000,0.000,0.000,0.000,0.000,0.000,0.000,0.000,0.000,0.000,0.000,0.000,0.000,0.000,0.000,0.000,0.000,0.000,0.000,0.000,0.000,0.000,0.000,0.000,0.000,0.000,0.000,0.000,0.000,0.000,0.000,0.000,0.000,0.000,0.000,0.000,0.000,0.000,0.000,0.000,0.000,0.000
TP          1957    A     53     57     1    0000    inf             2.71     
TP          1958    A     53     63     1    0000    0.000000e+00    0.00     0.453,0.343,0.148,0.045,0.012,0.000,0.000,0.000,0.000,0.000,0.000,0.000,0.000,0.000,0.000,0.000,0.000,0.000,0.000,0.000,0.000,0.000,0.000,0.000,0.000,0.000,0.000,0.000,0.000,0.000,0.000,0.000,0.000,0.000,0.000,0.000,0.000,0.000,0.000,0.000,0.000,0.000,0.000,0.000,0.000,0.000,0.000,0.000,0.000,0.000
TP          1959    A     53     63     1    0000    0.000000e+00    0.00     0.438,0.335,0.153,0.053,0.018,0.002,0.000,0.000,0.000,0.000,0.000,0.000,0.000,0.000,0.000,0.000,0.000,0.000,0.000,0.000,0.000,0.000,0.000,0.000,0.000,0.000,0.000,0.000,0.000,0.000,0.000,0.000,0.000,0.000,0.000,0.000,0.000,0.000,0.000,0.000,0.000,0.000,0.000,0.000,0.000,0.000,0.000,0.000,0.000,0.000
TP          1960    A     53     63     1    0000    0.000000e+00    0.00     0.439,0.333,0.156,0.052,0.017,0.002,0.000,0.000,0.000,0.000,0.000,0.000,0.000,0.000,0.000,0.000,0.000,0.000,0.000,0.000,0.000,0.000,0.000,0.000,0.000,0.000,0.000,0.000,0.000,0.000,0.000,0.000,0.000,0.000,0.000,0.000,0.000,0.000,0.000,0.000,0.000,0.000,0.000,0.000,0.000,0.000,0.000,0.000,0.000,0.000
TP          1961    A     53     63     1    0000    4.600000e+01    0.64     0.240,0.338,0.244,0.116,0.045,0.013,0.004,0.000,0.000,0.000,0.000,0.000,0.000,0.000,0.000,0.000,0.000,0.000,0.000,0.000,0.000,0.000,0.000,0.000,0.000,0.000,0.000,0.000,0.000,0.000,0.000,0.000,0.000,0.000,0.000,0.000,0.000,0.000,0.000,0.000,0.000,0.000,0.000,0.000,0.000,0.000,0.000,0.000,0.000,0.000
TP          1962    A     53     63     1    0000    4.600000e+01    0.64     0.235,0.334,0.244,0.121,0.047,0.015,0.004,0.000,0.000,0.000,0.000,0.000,0.000,0.000,0.000,0.000,0.000,0.000,0.000,0.000,0.000,0.000,0.000,0.000,0.000,0.000,0.000,0.000,0.000,0.000,0.000,0.000,0.000,0.000,0.000,0.000,0.000,0.000,0.000,0.000,0.000,0.000,0.000,0.000,0.000,0.000,0.000,0.000,0.000,0.000
TP          1963    A     53     63     1    0000    4.600000e+01    0.64     0.232,0.334,0.243,0.124,0.048,0.015,0.004,0.000,0.000,0.000,0.000,0.000,0.000,0.000,0.000,0.000,0.000,0.000,0.000,0.000,0.000,0.000,0.000,0.000,0.000,0.000,0.000,0.000,0.000,0.000,0.000,0.000,0.000,0.000,0.000,0.000,0.000,0.000,0.000,0.000,0.000,0.000,0.000,0.000,0.000,0.000,0.000,0.000,0.000,0.000
TP          1964    A     53     63     1    0000    3.770000e+02    1.37     0.099,0.243,0.285,0.211,0.107,0.041,0.012,0.002,0.000,0.000,0.000,0.000,0.000,0.000,0.000,0.000,0.000,0.000,0.000,0.000,0.000,0.000,0.000,0.000,0.000,0.000,0.000,0.000,0.000,0.000,0.000,0.000,0.000,0.000,0.000,0.000,0.000,0.000,0.000,0.000,0.000,0.000,0.000,0.000,0.000,0.000,0.000,0.000,0.000,0.000
TP          1965    A     53     63     1    0000    3.770000e+02    1.37     0.100,0.239,0.288,0.204,0.106,0.043,0.014,0.005,0.000,0.000,0.000,0.000,0.000,0.000,0.000,0.000,0.000,0.000,0.000,0.000,0.000,0.000,0.000,0.000,0.000,0.000,0.000,0.000,0.000,0.000,0.000,0.000,0.000,0.000,0.000,0.000,0.000,0.000,0.000,0.000,0.000,0.000,0.000,0.000,0.000,0.000,0.000,0.000,0.000,0.000
TP          1966    A     53     63     1    0000    3.770000e+02    1.35     0.097,0.243,0.281,0.211,0.109,0.042,0.013,0.004,0.000,0.000,0.000,0.000,0.000,0.000,0.000,0.000,0.000,0.000,0.000,0.000,0.000,0.000,0.000,0.000,0.000,0.000,0.000,0.000,0.000,0.000,0.000,0.000,0.000,0.000,0.000,0.000,0.000,0.000,0.000,0.000,0.000,0.000,0.000,0.000,0.000,0.000,0.000,0.000,0.000,0.000
TP          1967    A     53     63     1    0000    5.720000e+02    1.53     0.075,0.220,0.288,0.230,0.120,0.048,0.016,0.003,0.000,0.000,0.000,0.000,0.000,0.000,0.000,0.000,0.000,0.000,0.000,0.000,0.000,0.000,0.000,0.000,0.000,0.000,0.000,0.000,0.000,0.000,0.000,0.000,0.000,0.000,0.000,0.000,0.000,0.000,0.000,0.000,0.000,0.000,0.000,0.000,0.000,0.000,0.000,0.000,0.000,0.000
TP          1968    A     53     63     1    0000    5.720000e+02    1.52     0.078,0.212,0.287,0.228,0.123,0.051,0.017,0.005,0.000,0.000,0.000,0.000,0.000,0.000,0.000,0.000,0.000,0.000,0.000,0.000,0.000,0.000,0.000,0.000,0.000,0.000,0.000,0.000,0.000,0.000,0.000,0.000,0.000,0.000,0.000,0.000,0.000,0.000,0.000,0.000,0.000,0.000,0.000,0.000,0.000,0.000,0.000,0.000,0.000,0.000
TP          1969    A     53     63     1    0000    5.720000e+02    1.51     0.077,0.216,0.287,0.225,0.122,0.050,0.017,0.005,0.000,0.000,0.000,0.000,0.000,0.000,0.000,0.000,0.000,0.000,0.000,0.000,0.000,0.000,0.000,0.000,0.000,0.000,0.000,0.000,0.000,0.000,0.000,0.000,0.000,0.000,0.000,0.000,0.000,0.000,0.000,0.000,0.000,0.000,0.000,0.000,0.000,0.000,0.000,0.000,0.000,0.000
TP          1970    A     53     63     1    0000    2.012000e+03    1.90     0.042,0.151,0.278,0.271,0.158,0.070,0.023,0.006,0.000,0.000,0.000,0.000,0.000,0.000,0.000,0.000,0.000,0.000,0.000,0.000,0.000,0.000,0.000,0.000,0.000,0.000,0.000,0.000,0.000,0.000,0.000,0.000,0.000,0.000,0.000,0.000,0.000,0.000,0.000,0.000,0.000,0.000,0.000,0.000,0.000,0.000,0.000,0.000,0.000,0.000
TP          1971    A     53     63     1    0000    2.012000e+03    1.88     0.041,0.152,0.276,0.267,0.162,0.069,0.025,0.007,0.000,0.000,0.000,0.000,0.000,0.000,0.000,0.000,0.000,0.000,0.000,0.000,0.000,0.000,0.000,0.000,0.000,0.000,0.000,0.000,0.000,0.000,0.000,0.000,0.000,0.000,0.000,0.000,0.000,0.000,0.000,0.000,0.000,0.000,0.000,0.000,0.000,0.000,0.000,0.000,0.000,0.000
TP          1972    A     53     63     1    0000    2.012000e+03    1.87     0.043,0.149,0.277,0.270,0.160,0.070,0.025,0.006,0.000,0.000,0.000,0.000,0.000,0.000,0.000,0.000,0.000,0.000,0.000,0.000,0.000,0.000,0.000,0.000,0.000,0.000,0.000,0.000,0.000,0.000,0.000,0.000,0.000,0.000,0.000,0.000,0.000,0.000,0.000,0.000,0.000,0.000,0.000,0.000,0.000,0.000,0.000,0.000,0.000,0.000
TP          1973    A     53     63     1    0000    7.772000e+03    2.06     0.041,0.128,0.253,0.277,0.176,0.081,0.032,0.010,0.002,0.000,0.000,0.000,0.000,0.000,0.000,0.000,0.000,0.000,0.000,0.000,0.000,0.000,0.000,0.000,0.000,0.000,0.000,0.000,0.000,0.000,0.000,0.000,0.000,0.000,0.000,0.000,0.000,0.000,0.000,0.000,0.000,0.000,0.000,0.000,0.000,0.000,0.000,0.000,0.000,0.000
TP          1974    A     53     63     1    0000    7.772000e+03    2.03     0.040,0.130,0.254,0.271,0.174,0.083,0.032,0.011,0.003,0.000,0.000,0.000,0.000,0.000,0.000,0.000,0.000,0.000,0.000,0.000,0.000,0.000,0.000,0.000,0.000,0.000,0.000,0.000,0.000,0.000,0.000,0.000,0.000,0.000,0.000,0.000,0.000,0.000,0.000,0.000,0.000,0.000,0.000,0.000,0.000,0.000,0.000,0.000,0.000,0.000
TP          1975    A     53     63     1    0000    7.772000e+03    2.02     0.040,0.130,0.257,0.270,0.176,0.084,0.032,0.009,0.003,0.000,0.000,0.000,0.000,0.000,0.000,0.000,0.000,0.000,0.000,0.000,0.000,0.000,0.000,0.000,0.000,0.000,0.000,0.000,0.000,0.000,0.000,0.000,0.000,0.000,0.000,0.000,0.000,0.000,0.000,0.000,0.000,0.000,0.000,0.000,0.000,0.000,0.000,0.000,0.000,0.000
TP          1976    A     53     63     1    0000    3.081200e+04    2.41     0.022,0.094,0.217,0.278,0.209,0.111,0.048,0.016,0.004,0.000,0.000,0.000,0.000,0.000,0.000,0.000,0.000,0.000,0.000,0.000,0.000,0.000,0.000,0.000,0.000,0.000,0.000,0.000,0.000,0.000,0.000,0.000,0.000,0.000,0.000,0.000,0.000,0.000,0.000,0.000,0.000,0.000,0.000,0.000,0.000,0.000,0.000,0.000,0.000,0.000
TP          1977    A     53     63     1    0000    3.081200e+04    2.37     0.022,0.096,0.216,0.277,0.209,0.113,0.046,0.016,0.005,0.000,0.000,0.000,0.000,0.000,0.000,0.000,0.000,0.000,0.000,0.000,0.000,0.000,0.000,0.000,0.000,0.000,0.000,0.000,0.000,0.000,0.000,0.000,0.000,0.000,0.000,0.000,0.000,0.000,0.000,0.000,0.000,0.000,0.000,0.000,0.000,0.000,0.000,0.000,0.000,0.000
TP          1978    A     53     63     1    0000    3.081200e+04    2.37     0.022,0.093,0.222,0.272,0.206,0.114,0.048,0.017,0.005,0.000,0.000,0.000,0.000,0.000,0.000,0.000,0.000,0.000,0.000,0.000,0.000,0.000,0.000,0.000,0.000,0.000,0.000,0.000,0.000,0.000,0.000,0.000,0.000,0.000,0.000,0.000,0.000,0.000,0.000,0.000,0.000,0.000,0.000,0.000,0.000,0.000,0.000,0.000,0.000,0.000
TP          1979    A     53     63     1    0000    4.329100e+04    2.48     0.020,0.088,0.203,0.276,0.219,0.119,0.051,0.019,0.005,0.000,0.000,0.000,0.000,0.000,0.000,0.000,0.000,0.000,0.000,0.000,0.000,0.000,0.000,0.000,0.000,0.000,0.000,0.000,0.000,0.000,0.000,0.000,0.000,0.000,0.000,0.000,0.000,0.000,0.000,0.000,0.000,0.000,0.000,0.000,0.000,0.000,0.000,0.000,0.000,0.000
TP          1980    A     53     63     1    0000    4.329100e+04    2.45     0.022,0.088,0.209,0.272,0.214,0.120,0.051,0.019,0.006,0.000,0.000,0.000,0.000,0.000,0.000,0.000,0.000,0.000,0.000,0.000,0.000,0.000,0.000,0.000,0.000,0.000,0.000,0.000,0.000,0.000,0.000,0.000,0.000,0.000,0.000,0.000,0.000,0.000,0.000,0.000,0.000,0.000,0.000,0.000,0.000,0.000,0.000,0.000,0.000,0.000
TP          1981    A     53     63     1    0000    4.329100e+04    2.44     0.022,0.088,0.211,0.268,0.218,0.119,0.051,0.018,0.005,0.000,0.000,0.000,0.000,0.000,0.000,0.000,0.000,0.000,0.000,0.000,0.000,0.000,0.000,0.000,0.000,0.000,0.000,0.000,0.000,0.000,0.000,0.000,0.000,0.000,0.000,0.000,0.000,0.000,0.000,0.000,0.000,0.000,0.000,0.000,0.000,0.000,0.000,0.000,0.000,0.000
TP          1982    A     53     63     1    0000    inf             5.04     
TP          1983    A     53     63     1    0000    inf             4.97     
TP          1984    A     53     63     1    0000    inf             4.80     
TP          1985    A     63     77     1    0000    0.000000e+00    0.00     0.372,0.369,0.180,0.062,0.018,0.000,0.000,0.000,0.000,0.000,0.000,0.000,0.000,0.000,0.000,0.000,0.000,0.000,0.000,0.000,0.000,0.000,0.000,0.000,0.000,0.000,0.000,0.000,0.000,0.000,0.000,0.000,0.000,0.000,0.000,0.000,0.000,0.000,0.000,0.000,0.000,0.000,0.000,0.000,0.000,0.000,0.000,0.000,0.000,0.000
TP          1986    A     63     77     1    0000    0.000000e+00    0.00     0.399,0.343,0.179,0.064,0.013,0.002,0.000,0.000,0.000,0.000,0.000,0.000,0.000,0.000,0.000,0.000,0.000,0.000,0.000,0.000,0.000,0.000,0.000,0.000,0.000,0.000,0.000,0.000,0.000,0.000,0.000,0.000,0.000,0.000,0.000,0.000,0.000,0.000,0.000,0.000,0.000,0.000,0.000,0.000,0.000,0.000,0.000,0.000,0.000,0.000
TP          1987    A     63     77     1    0000    4.600000e+01    3.73     0.020,0.037,0.078,0.146,0.190,0.201,0.161,0.098,0.051,0.020,0.000,0.000,0.000,0.000,0.000,0.000,0.000,0.000,0.000,0.000,0.000,0.000,0.000,0.000,0.000,0.000,0.000,0.000,0.000,0.000,0.000,0.000,0.000,0.000,0.000,0.000,0.000,0.000,0.000,0.000,0.000,0.000,0.000,0.000,0.000,0.000,0.000,0.000,0.000,0.000
TP          1988    A     63     77     1    0000    3.770000e+02    4.77     0.000,0.018,0.027,0.065,0.134,0.195,0.218,0.176,0.100,0.049,0.017,0.000,0.000,0.000,0.000,0.000,0.000,0.000,0.000,0.000,0.000,0.000,0.000,0.000,0.000,0.000,0.000,0.000,0.000,0.000,0.000,0.000,0.000,0.000,0.000,0.000,0.000,0.000,0.000,0.000,0.000,0.000,0.000,0.000,0.000,0.000,0.000,0.000,0.000,0.000
TP          1989    A     63     77     1    0000    3.770000e+02    5.02     0.000,0.019,0.029,0.070,0.137,0.199,0.208,0.170,0.104,0.046,0.018,0.000,0.000,0.000,0.000,0.000,0.000,0.000,0.000,0.000,0.000,0.000,0.000,0.000,0.000,0.000,0.000,0.000,0.000,0.000,0.000,0.000,0.000,0.000,0.000,0.000,0.000,0.000,0.000,0.000,0.000,0.000,0.000,0.000,0.000,0.000,0.000,0.000,0.000,0.000
TP          1990    A     63     77     1    0000    5.720000e+02    4.82     0.000,0.020,0.026,0.058,0.126,0.194,0.220,0.178,0.110,0.050,0.018,0.000,0.000,0.000,0.000,0.000,0.000,0.000,0.000,0.000,0.000,0.000,0.000,0.000,0.000,0.000,0.000,0.000,0.000,0.000,0.000,0.000,0.000,0.000,0.000,0.000,0.000,0.000,0.000,0.000,0.000,0.000,0.000,0.000,0.000,0.000,0.000,0.000,0.000,0.000
TP          1991    A     63     77     1    0000    5.720000e+02    5.17     0.000,0.017,0.028,0.061,0.129,0.196,0.222,0.173,0.104,0.049,0.020,0.000,0.000,0.000,0.000,0.000,0.000,0.000,0.000,0.000,0.000,0.000,0.000,0.000,0.000,0.000,0.000,0.000,0.000,0.000,0.000,0.000,0.000,0.000,0.000,0.000,0.000,0.000,0.000,0.000,0.000,0.000,0.000,0.000,0.000,0.000,0.000,0.000,0.000,0.000
TP          1992    A     63     77     1    0000    2.012000e+03    5.04     0.000,0.017,0.021,0.043,0.105,0.184,0.231,0.193,0.120,0.056,0.022,0.008,0.000,0.000,0.000,0.000,0.000,0.000,0.000,0.000,0.000,0.000,0.000,0.000,0.000,0.000,0.000,0.000,0.000,0.000,0.000,0.000,0.000,0.000,0.000,0.000,0.000,0.000,0.000,0.000,0.000,0.000,0.000,0.000,0.000,0.000,0.000,0.000,0.000,0.000
TP          1993    A     63     77     1    0000    2.012000e+03    5.45     0.000,0.016,0.020,0.048,0.109,0.186,0.230,0.193,0.120,0.056,0.022,0.000,0.000,0.000,0.000,0.000,0.000,0.000,0.000,0.000,0.000,0.000,0.000,0.000,0.000,0.000,0.000,0.000,0.000,0.000,0.000,0.000,0.000,0.000,0.000,0.000,0.000,0.000,0.000,0.000,0.000,0.000,0.000,0.000,0.000,0.000,0.000,0.000,0.000,0.000
TP          1994    A     63     77     1    0000    7.772000e+03    5.11     0.021,0.000,0.023,0.036,0.090,0.169,0.221,0.196,0.137,0.068,0.031,0.009,0.000,0.000,0.000,0.000,0.000,0.000,0.000,0.000,0.000,0.000,0.000,0.000,0.000,0.000,0.000,0.000,0.000,0.000,0.000,0.000,0.000,0.000,0.000,0.000,0.000,0.000,0.000,0.000,0.000,0.000,0.000,0.000,0.000,0.000,0.000,0.000,0.000,0.000
TP          1995    A     63     77     1    0000    7.772000e+03    5.48     0.023,0.000,0.022,0.042,0.095,0.171,0.218,0.202,0.133,0.066,0.026,0.001,0.000,0.000,0.000,0.000,0.000,0.000,0.000,0.000,0.000,0.000,0.000,0.000,0.000,0.000,0.000,0.000,0.000,0.000,0.000,0.000,0.000,0.000,0.000,0.000,0.000,0.000,0.000,0.000,0.000,0.000,0.000,0.000,0.000,0.000,0.000,0.000,0.000,0.000
TP          1996    A     63     77     1    0000    3.081200e+04    5.19     0.000,0.013,0.016,0.040,0.098,0.176,0.222,0.194,0.133,0.070,0.027,0.010,0.000,0.000,0.000,0.000,0.000,0.000,0.000,0.000,0.000,0.000,0.000,0.000,0.000,0.000,0.000,0.000,0.000,0.000,0.000,0.000,0.000,0.000,0.000,0.000,0.000,0.000,0.000,0.000,0.000,0.000,0.000,0.000,0.000,0.000,0.000,0.000,0.000,0.000
TP          1997    A     63     77     1    0000    3.081200e+04    5.22     0.000,0.013,0.016,0.043,0.107,0.181,0.223,0.198,0.123,0.063,0.024,0.010,0.000,0.000,0.000,0.000,0.000,0.000,0.000,0.000,0.000,0.000,0.000,0.000,0.000,0.000,0.000,0.000,0.000,0.000,0.000,0.000,0.000,0.000,0.000,0.000,0.000,0.000,0.000,0.000,0.000,0.000,0.000,0.000,0.000,0.000,0.000,0.000,0.000,0.000
TP          1998    A     63     77     1    0000    4.329100e+04    5.16     0.013,0.000,0.015,0.041,0.100,0.171,0.215,0.201,0.130,0.070,0.033,0.011,0.000,0.000,0.000,0.000,0.000,0.000,0.000,0.000,0.000,0.000,0.000,0.000,0.000,0.000,0.000,0.000,0.000,0.000,0.000,0.000,0.000,0.000,0.000,0.000,0.000,0.000,0.000,0.000,0.000,0.000,0.000,0.000,0.000,0.000,0.000,0.000,0.000,0.000
TP          1999    A     63     77     1    0000    4.329100e+04    5.24     0.000,0.014,0.017,0.042,0.104,0.181,0.219,0.196,0.127,0.064,0.027,0.011,0.000,0.000,0.000,0.000,0.000,0.000,0.000,0.000,0.000,0.000,0.000,0.000,0.000,0.000,0.000,0.000,0.000,0.000,0.000,0.000,0.000,0.000,0.000,0.000,0.000,0.000,0.000,0.000,0.000,0.000,0.000,0.000,0.000,0.000,0.000,0.000,0.000,0.000
TP          2000    A     63     77     1    0000    inf             8.25     
TP          2001    A     63     77     1    0000    inf             8.44     
TP          2002    A     64     74     1    0000    0.000000e+00    0.00     0.514,0.337,0.121,0.029,0.000,0.000,0.000,0.000,0.000,0.000,0.000,0.000,0.000,0.000,0.000,0.000,0.000,0.000,0.000,0.000,0.000,0.000,0.000,0.000,0.000,0.000,0.000,0.000,0.000,0.000,0.000,0.000,0.000,0.000,0.000,0.000,0.000,0.000,0.000,0.000,0.000,0.000,0.000,0.000,0.000,0.000,0.000,0.000,0.000,0.000
TP          2003    A     64     74     1    0000    0.000000e+00    0.00     0.509,0.334,0.120,0.029,0.007,0.003,0.000,0.000,0.000,0.000,0.000,0.000,0.000,0.000,0.000,0.000,0.000,0.000,0.000,0.000,0.000,0.000,0.000,0.000,0.000,0.000,0.000,0.000,0.000,0.000,0.000,0.000,0.000,0.000,0.000,0.000,0.000,0.000,0.000,0.000,0.000,0.000,0.000,0.000,0.000,0.000,0.000,0.000,0.000,0.000
TP          2004    A     64     74     1    0000    0.000000e+00    0.00     0.515,0.331,0.115,0.035,0.004,0.000,0.000,0.000,0.000,0.000,0.000,0.000,0.000,0.000,0.000,0.000,0.000,0.000,0.000,0.000,0.000,0.000,0.000,0.000,0.000,0.000,0.000,0.000,0.000,0.000,0.000,0.000,0.000,0.000,0.000,0.000,0.000,0.000,0.000,0.000,0.000,0.000,0.000,0.000,0.000,0.000,0.000,0.000,0.000,0.000
TP          2005    A     64     74     1    0000    4.600000e+01    4.62     0.018,0.021,0.039,0.092,0.169,0.212,0.205,0.140,0.068,0.027,0.009,0.000,0.000,0.000,0.000,0.000,0.000,0.000,0.000,0.000,0.000,0.000,0.000,0.000,0.000,0.000,0.000,0.000,0.000,0.000,0.000,0.000,0.000,0.000,0.000,0.000,0.000,0.000,0.000,0.000,0.000,0.000,0.000,0.000,0.000,0.000,0.000,0.000,0.000,0.000
TP          2006    A     64     74     1    0000    4.600000e+01    4.52     0.016,0.026,0.041,0.090,0.165,0.212,0.201,0.140,0.073,0.027,0.008,0.000,0.000,0.000,0.000,0.000,0.000,0.000,0.000,0.000,0.000,0.000,0.000,0.000,0.000,0.000,0.000,0.000,0.000,0.000,0.000,0.000,0.000,0.000,0.000,0.000,0.000,0.000,0.000,0.000,0.000,0.000,0.000,0.000,0.000,0.000,0.000,0.000,0.000,0.000
TP          2007    A     64     74     1    0000    4.600000e+01    4.61     0.016,0.023,0.040,0.090,0.170,0.210,0.198,0.136,0.077,0.031,0.009,0.000,0.000,0.000,0.000,0.000,0.000,0.000,0.000,0.000,0.000,0.000,0.000,0.000,0.000,0.000,0.000,0.000,0.000,0.000,0.000,0.000,0.000,0.000,0.000,0.000,0.000,0.000,0.000,0.000,0.000,0.000,0.000,0.000,0.000,0.000,0.000,0.000,0.000,0.000
TP          2008    A     64     74     1    0000    3.770000e+02    5.22     0.000,0.016,0.019,0.050,0.115,0.193,0.236,0.199,0.109,0.045,0.013,0.003,0.000,0.000,0.000,0.000,0.000,0.000,0.000,0.000,0.000,0.000,0.000,0.000,0.000,0.000,0.000,0.000,0.000,0.000,0.000,0.000,0.000,0.000,0.000,0.000,0.000,0.000,0.000,0.000,0.000,0.000,0.000,0.000,0.000,0.000,0.000,0.000,0.000,0.000
TP          2009    A     64     74     1    0000    3.770000e+02    5.14     0.000,0.019,0.019,0.046,0.110,0.192,0.241,0.199,0.114,0.044,0.014,0.003,0.000,0.000,0.000,0.000,0.000,0.000,0.000,0.000,0.000,0.000,0.000,0.000,0.000,0.000,0.000,0.000,0.000,0.000,0.000,0.000,0.000,0.000,0.000,0.000,0.000,0.000,0.000,0.000,0.000,0.000,0.000,0.000,0.000,0.000,0.000,0.000,0.000,0.000
TP          2010    A     64     74     1    0000    3.770000e+02    5.19     0.000,0.014,0.019,0.047,0.108,0.196,0.234,0.201,0.114,0.048,0.015,0.004,0.000,0.000,0.000,0.000,0.000,0.000,0.000,0.000,0.000,0.000,0.000,0.000,0.000,0.000,0.000,0.000,0.000,0.000,0.000,0.000,0.000,0.000,0.000,0.000,0.000,0.000,0.000,0.000,0.000,0.000,0.000,0.000,0.000,0.000,0.000,0.000,0.000,0.000
TP          2011    A     64     74     1    0000    5.720000e+02    5.28     0.000,0.018,0.019,0.045,0.103,0.189,0.240,0.202,0.121,0.042,0.015,0.004,0.000,0.000,0.000,0.000,0.000,0.000,0.000,0.000,0.000,0.000,0.000,0.000,0.000,0.000,0.000,0.000,0.000,0.000,0.000,0.000,0.000,0.000,0.000,0.000,0.000,0.000,0.000,0.000,0.000,0.000,0.000,0.000,0.000,0.000,0.000,0.000,0.000,0.000
TP          2012    A     64     74     1    0000    5.720000e+02    5.24     0.000,0.020,0.019,0.040,0.102,0.183,0.236,0.207,0.122,0.051,0.017,0.005,0.000,0.000,0.000,0.000,0.000,0.000,0.000,0.000,0.000,0.000,0.000,0.000,0.000,0.000,0.000,0.000,0.000,0.000,0.000,0.000,0.000,0.000,0.000,0.000,0.000,0.000,0.000,0.000,0.000,0.000,0.000,0.000,0.000,0.000,0.000,0.000,0.000,0.000
TP          2013    A     64     74     1    0000    5.720000e+02    5.33     0.000,0.019,0.018,0.039,0.098,0.177,0.240,0.211,0.125,0.050,0.019,0.004,0.000,0.000,0.000,0.000,0.000,0.000,0.000,0.000,0.000,0.000,0.000,0.000,0.000,0.000,0.000,0.000,0.000,0.000,0.000,0.000,0.000,0.000,0.000,0.000,0.000,0.000,0.000,0.000,0.000,0.000,0.000,0.000,0.000,0.000,0.000,0.000,0.000,0.000
TP          2014    A     64     74     1    0000    2.012000e+03    5.41     0.000,0.016,0.017,0.032,0.097,0.181,0.245,0.215,0.127,0.052,0.016,0.003,0.000,0.000,0.000,0.000,0.000,0.000,0.000,0.000,0.000,0.000,0.000,0.000,0.000,0.000,0.000,0.000,0.000,0.000,0.000,0.000,0.000,0.000,0.000,0.000,0.000,0.000,0.000,0.000,0.000,0.000,0.000,0.000,0.000,0.000,0.000,0.000,0.000,0.000
TP          2015    A     64     74     1    0000    2.012000e+03    5.35     0.016,0.000,0.016,0.032,0.086,0.178,0.245,0.220,0.130,0.054,0.018,0.004,0.000,0.000,0.000,0.000,0.000,0.000,0.000,0.000,0.000,0.000,0.000,0.000,0.000,0.000,0.000,0.000,0.000,0.000,0.000,0.000,0.000,0.000,0.000,0.000,0.000,0.000,0.000,0.000,0.000,0.000,0.000,0.000,0.000,0.000,0.000,0.000,0.000,0.000
TP          2016    A     64     74     1    0000    2.012000e+03    5.41     0.000,0.018,0.017,0.030,0.087,0.177,0.245,0.213,0.129,0.060,0.019,0.004,0.000,0.000,0.000,0.000,0.000,0.000,0.000,0.000,0.000,0.000,0.000,0.000,0.000,0.000,0.000,0.000,0.000,0.000,0.000,0.000,0.000,0.000,0.000,0.000,0.000,0.000,0.000,0.000,0.000,0.000,0.000,0.000,0.000,0.000,0.000,0.000,0.000,0.000
TP          2017    A     64     74     1    0000    7.772000e+03    5.61     0.000,0.000,0.017,0.024,0.071,0.149,0.242,0.243,0.157,0.067,0.024,0.006,0.000,0.000,0.000,0.000,0.000,0.000,0.000,0.000,0.000,0.000,0.000,0.000,0.000,0.000,0.000,0.000,0.000,0.000,0.000,0.000,0.000,0.000,0.000,0.000,0.000,0.000,0.000,0.000,0.000,0.000,0.000,0.000,0.000,0.000,0.000,0.000,0.000,0.000
TP          2018    A     64     74     1    0000    7.772000e+03    5.60     0.000,0.000,0.015,0.023,0.070,0.146,0.239,0.243,0.157,0.075,0.025,0.007,0.000,0.000,0.000,0.000,0.000,0.000,0.000,0.000,0.000,0.000,0.000,0.000,0.000,0.000,0.000,0.000,0.000,0.000,0.000,0.000,0.000,0.000,0.000,0.000,0.000,0.000,0.000,0.000,0.000,0.000,0.000,0.000,0.000,0.000,0.000,0.000,0.000,0.000
TP          2019    A     64     74     1    0000    7.772000e+03    5.69     0.000,0.000,0.014,0.023,0.059,0.151,0.227,0.247,0.171,0.075,0.026,0.006,0.000,0.000,0.000,0.000,0.000,0.000,0.000,0.000,0.000,0.000,0.000,0.000,0.000,0.000,0.000,0.000,0.000,0.000,0.000,0.000,0.000,0.000,0.000,0.000,0.000,0.000,0.000,0.000,0.000,0.000,0.000,0.000,0.000,0.000,0.000,0.000,0.000,0.000
TP          2020    A     64     74     1    0000    3.081200e+04    5.66     0.011,0.000,0.008,0.026,0.079,0.170,0.246,0.230,0.141,0.065,0.019,0.004,0.000,0.000,0.000,0.000,0.000,0.000,0.000,0.000,0.000,0.000,0.000,0.000,0.000,0.000,0.000,0.000,0.000,0.000,0.000,0.000,0.000,0.000,0.000,0.000,0.000,0.000,0.000,0.000,0.000,0.000,0.000,0.000,0.000,0.000,0.000,0.000,0.000,0.000
TP          2021    A     64     74     1    0000    3.081200e+04    5.63     0.000,0.009,0.009,0.024,0.080,0.169,0.243,0.231,0.144,0.064,0.022,0.006,0.000,0.000,0.000,0.000,0.000,0.000,0.000,0.000,0.000,0.000,0.000,0.000,0.000,0.000,0.000,0.000,0.000,0.000,0.000,0.000,0.000,0.000,0.000,0.000,0.000,0.000,0.000,0.000,0.000,0.000,0.000,0.000,0.000,0.000,0.000,0.000,0.000,0.000
TP          2022    A     64     74     1    0000    3.081200e+04    5.66     0.000,0.000,0.007,0.024,0.075,0.164,0.251,0.232,0.152,0.066,0.021,0.006,0.000,0.000,0.000,0.000,0.000,0.000,0.000,0.000,0.000,0.000,0.000,0.000,0.000,0.000,0.000,0.000,0.000,0.000,0.000,0.000,0.000,0.000,0.000,0.000,0.000,0.000,0.000,0.000,0.000,0.000,0.000,0.000,0.000,0.000,0.000,0.000,0.000,0.000
TP          2023    A     64     74     1    0000    4.329100e+04    5.48     0.000,0.010,0.010,0.035,0.096,0.187,0.248,0.211,0.129,0.052,0.016,0.003,0.000,0.000,0.000,0.000,0.000,0.000,0.000,0.000,0.000,0.000,0.000,0.000,0.000,0.000,0.000,0.000,0.000,0.000,0.000,0.000,0.000,0.000,0.000,0.000,0.000,0.000,0.000,0.000,0.000,0.000,0.000,0.000,0.000,0.000,0.000,0.000,0.000,0.000
TP          2024    A     64     74     1    0000    4.329100e+04    5.43     0.000,0.011,0.011,0.032,0.095,0.183,0.250,0.219,0.126,0.053,0.016,0.004,0.000,0.000,0.000,0.000,0.000,0.000,0.000,0.000,0.000,0.000,0.000,0.000,0.000,0.000,0.000,0.000,0.000,0.000,0.000,0.000,0.000,0.000,0.000,0.000,0.000,0.000,0.000,0.000,0.000,0.000,0.000,0.000,0.000,0.000,0.000,0.000,0.000,0.000
TP          2025    A     64     74     1    0000    4.329100e+04    5.53     0.000,0.000,0.009,0.027,0.092,0.184,0.255,0.221,0.131,0.059,0.016,0.005,0.000,0.000,0.000,0.000,0.000,0.000,0.000,0.000,0.000,0.000,0.000,0.000,0.000,0.000,0.000,0.000,0.000,0.000,0.000,0.000,0.000,0.000,0.000,0.000,0.000,0.000,0.000,0.000,0.000,0.000,0.000,0.000,0.000,0.000,0.000,0.000,0.000,0.000
TP          2026    A     64     74     1    0000    inf             5.91     
TP          2027    A     64     74     1    0000    inf             5.90     
TP          2028    A     64     74     1    0000    inf             6.01     
TP          2029    A     75     84     1    0000    0.000000e+00    0.00     0.596,0.318,0.085,0.000,0.000,0.000,0.000,0.000,0.000,0.000,0.000,0.000,0.000,0.000,0.000,0.000,0.000,0.000,0.000,0.000,0.000,0.000,0.000,0.000,0.000,0.000,0.000,0.000,0.000,0.000,0.000,0.000,0.000,0.000,0.000,0.000,0.000,0.000,0.000,0.000,0.000,0.000,0.000,0.000,0.000,0.000,0.000,0.000,0.000,0.000
TP          2030    A     75     84     1    0000    0.000000e+00    0.00     0.581,0.299,0.099,0.020,0.000,0.000,0.000,0.000,0.000,0.000,0.000,0.000,0.000,0.000,0.000,0.000,0.000,0.000,0.000,0.000,0.000,0.000,0.000,0.000,0.000,0.000,0.000,0.000,0.000,0.000,0.000,0.000,0.000,0.000,0.000,0.000,0.000,0.000,0.000,0.000,0.000,0.000,0.000,0.000,0.000,0.000,0.000,0.000,0.000,0.000
TP          2031    A     75     84     1    0000    4.600000e+01    3.06     0.018,0.049,0.165,0.280,0.269,0.165,0.052,0.000,0.000,0.000,0.000,0.000,0.000,0.000,0.000,0.000,0.000,0.000,0.000,0.000,0.000,0.000,0.000,0.000,0.000,0.000,0.000,0.000,0.000,0.000,0.000,0.000,0.000,0.000,0.000,0.000,0.000,0.000,0.000,0.000,0.000,0.000,0.000,0.000,0.000,0.000,0.000,0.000,0.000,0.000
TP          2032    A     75     84     1    0000    4.600000e+01    2.86     0.030,0.071,0.162,0.262,0.254,0.146,0.060,0.015,0.000,0.000,0.000,0.000,0.000,0.000,0.000,0.000,0.000,0.000,0.000,0.000,0.000,0.000,0.000,0.000,0.000,0.000,0.000,0.000,0.000,0.000,0.000,0.000,0.000,0.000,0.000,0.000,0.000,0.000,0.000,0.000,0.000,0.000,0.000,0.000,0.000,0.000,0.000,0.000,0.000,0.000
TP          2033    A     75     84     1    0000    3.770000e+02    3.17     0.017,0.052,0.135,0.259,0.278,0.180,0.065,0.014,0.000,0.000,0.000,0.000,0.000,0.000,0.000,0.000,0.000,0.000,0.000,0.000,0.000,0.000,0.000,0.000,0.000,0.000,0.000,0.000,0.000,0.000,0.000,0.000,0.000,0.000,0.000,0.000,0.000,0.000,0.000,0.000,0.000,0.000,0.000,0.000,0.000,0.000,0.000,0.000,0.000,0.000
TP          2034    A     75     84     1    0000    3.770000e+02    2.97     0.031,0.066,0.152,0.250,0.259,0.158,0.066,0.018,0.000,0.000,0.000,0.000,0.000,0.000,0.000,0.000,0.000,0.000,0.000,0.000,0.000,0.000,0.000,0.000,0.000,0.000,0.000,0.000,0.000,0.000,0.000,0.000,0.000,0.000,0.000,0.000,0.000,0.000,0.000,0.000,0.000,0.000,0.000,0.000,0.000,0.000,0.000,0.000,0.000,0.000
TP          2035    A     75     84     1    0000    5.720000e+02    3.18     0.023,0.053,0.138,0.249,0.270,0.179,0.071,0.016,0.000,0.000,0.000,0.000,0.000,0.000,0.000,0.000,0.000,0.000,0.000,0.000,0.000,0.000,0.000,0.000,0.000,0.000,0.000,0.000,0.000,0.000,0.000,0.000,0.000,0.000,0.000,0.000,0.000,0.000,0.000,0.000,0.000,0.000,0.000,0.000,0.000,0.000,0.000,0.000,0.000,0.000
TP          2036    A     75     84     1    0000    5.720000e+02    2.98     0.036,0.063,0.147,0.246,0.255,0.165,0.067,0.020,0.000,0.000,0.000,0.000,0.000,0.000,0.000,0.000,0.000,0.000,0.000,0.000,0.000,0.000,0.000,0.000,0.000,0.000,0.000,0.000,0.000,0.000,0.000,0.000,0.000,0.000,0.000,0.000,0.000,0.000,0.000,0.000,0.000,0.000,0.000,0.000,0.000,0.000,0.000,0.000,0.000,0.000
TP          2037    A     75     84     1    0000    2.012000e+03    3.36     0.029,0.041,0.113,0.222,0.277,0.203,0.090,0.025,0.000,0.000,0.000,0.000,0.000,0.000,0.000,0.000,0.000,0.000,0.000,0.000,0.000,0.000,0.000,0.000,0.000,0.000,0.000,0.000,0.000,0.000,0.000,0.000,0.000,0.000,0.000,0.000,0.000,0.000,0.000,0.000,0.000,0.000,0.000,0.000,0.000,0.000,0.000,0.000,0.000,0.000
TP          2038    A     75     84     1    0000    2.012000e+03    3.17     0.037,0.054,0.119,0.224,0.262,0.186,0.084,0.028,0.005,0.000,0.000,0.000,0.000,0.000,0.000,0.000,0.000,0.000,0.000,0.000,0.000,0.000,0.000,0.000,0.000,0.000,0.000,0.000,0.000,0.000,0.000,0.000,0.000,0.000,0.000,0.000,0.000,0.000,0.000,0.000,0.000,0.000,0.000,0.000,0.000,0.000,0.000,0.000,0.000,0.000
TP          2039    A     75     84     1    0000    7.772000e+03    3.54     0.000,0.047,0.082,0.183,0.261,0.241,0.136,0.044,0.007,0.000,0.000,0.000,0.000,0.000,0.000,0.000,0.000,0.000,0.000,0.000,0.000,0.000,0.000,0.000,0.000,0.000,0.000,0.000,0.000,0.000,0.000,0.000,0.000,0.000,0.000,0.000,0.000,0.000,0.000,0.000,0.000,0.000,0.000,0.000,0.000,0.000,0.000,0.000,0.000,0.000
TP          2040    A     75     84     1    0000    7.772000e+03    3.33     0.062,0.057,0.089,0.173,0.241,0.210,0.115,0.042,0.011,0.000,0.000,0.000,0.000,0.000,0.000,0.000,0.000,0.000,0.000,0.000,0.000,0.000,0.000,0.000,0.000,0.000,0.000,0.000,0.000,0.000,0.000,0.000,0.000,0.000,0.000,0.000,0.000,0.000,0.000,0.000,0.000,0.000,0.000,0.000,0.000,0.000,0.000,0.000,0.000,0.000
TP          2041    A     75     84     1    0000    3.081200e+04    3.85     0.027,0.031,0.074,0.161,0.249,0.246,0.150,0.055,0.008,0.000,0.000,0.000,0.000,0.000,0.000,0.000,0.000,0.000,0.000,0.000,0.000,0.000,0.000,0.000,0.000,0.000,0.000,0.000,0.000,0.000,0.000,0.000,0.000,0.000,0.000,0.000,0.000,0.000,0.000,0.000,0.000,0.000,0.000,0.000,0.000,0.000,0.000,0.000,0.000,0.000
TP          2042    A     75     84     1    0000    3.081200e+04    3.63     0.034,0.039,0.078,0.169,0.249,0.230,0.136,0.050,0.015,0.000,0.000,0.000,0.000,0.000,0.000,0.000,0.000,0.000,0.000,0.000,0.000,0.000,0.000,0.000,0.000,0.000,0.000,0.000,0.000,0.000,0.000,0.000,0.000,0.000,0.000,0.000,0.000,0.000,0.000,0.000,0.000,0.000,0.000,0.000,0.000,0.000,0.000,0.000,0.000,0.000
TP          2043    A     75     84     1    0000    4.329100e+04    3.76     0.033,0.035,0.068,0.174,0.255,0.243,0.137,0.049,0.007,0.000,0.000,0.000,0.000,0.000,0.000,0.000,0.000,0.000,0.000,0.000,0.000,0.000,0.000,0.000,0.000,0.000,0.000,0.000,0.000,0.000,0.000,0.000,0.000,0.000,0.000,0.000,0.000,0.000,0.000,0.000,0.000,0.000,0.000,0.000,0.000,0.000,0.000,0.000,0.000,0.000
TP          2044    A     75     84     1    0000    4.329100e+04    3.58     0.035,0.039,0.080,0.177,0.250,0.227,0.130,0.048,0.014,0.000,0.000,0.000,0.000,0.000,0.000,0.000,0.000,0.000,0.000,0.000,0.000,0.000,0.000,0.000,0.000,0.000,0.000,0.000,0.000,0.000,0.000,0.000,0.000,0.000,0.000,0.000,0.000,0.000,0.000,0.000,0.000,0.000,0.000,0.000,0.000,0.000,0.000,0.000,0.000,0.000
TP          2045    A     75     84     1    0000    inf             4.91     
TP          2046    A     75     84     1    0000    inf             4.63     
TP          2047    A     75     85     1    0000    0.000000e+00    0.00     0.572,0.289,0.079,0.035,0.026,0.000,0.000,0.000,0.000,0.000,0.000,0.000,0.000,0.000,0.000,0.000,0.000,0.000,0.000,0.000,0.000,0.000,0.000,0.000,0.000,0.000,0.000,0.000,0.000,0.000,0.000,0.000,0.000,0.000,0.000,0.000,0.000,0.000,0.000,0.000,0.000,0.000,0.000,0.000,0.000,0.000,0.000,0.000,0.000,0.000
TP          2048    A     75     85     1    0000    4.600000e+01    2.85     0.031,0.050,0.158,0.263,0.263,0.176,0.059,0.000,0.000,0.000,0.000,0.000,0.000,0.000,0.000,0.000,0.000,0.000,0.000,0.000,0.000,0.000,0.000,0.000,0.000,0.000,0.000,0.000,0.000,0.000,0.000,0.000,0.000,0.000,0.000,0.000,0.000,0.000,0.000,0.000,0.000,0.000,0.000,0.000,0.000,0.000,0.000,0.000,0.000,0.000
TP          2049    A     75     85     1    0000    3.770000e+02    3.06     0.015,0.044,0.130,0.260,0.259,0.186,0.084,0.022,0.000,0.000,0.000,0.000,0.000,0.000,0.000,0.000,0.000,0.000,0.000,0.000,0.000,0.000,0.000,0.000,0.000,0.000,0.000,0.000,0.000,0.000,0.000,0.000,0.000,0.000,0.000,0.000,0.000,0.000,0.000,0.000,0.000,0.000,0.000,0.000,0.000,0.000,0.000,0.000,0.000,0.000
TP          2050    A     75     85     1    0000    5.720000e+02    3.35     0.019,0.049,0.126,0.237,0.270,0.178,0.084,0.028,0.009,0.000,0.000,0.000,0.000,0.000,0.000,0.000,0.000,0.000,0.000,0.000,0.000,0.000,0.000,0.000,0.000,0.000,0.000,0.000,0.000,0.000,0.000,0.000,0.000,0.000,0.000,0.000,0.000,0.000,0.000,0.000,0.000,0.000,0.000,0.000,0.000,0.000,0.000,0.000,0.000,0.000
TP          2051    A     75     85     1    0000    2.012000e+03    3.28     0.015,0.038,0.108,0.221,0.260,0.203,0.112,0.033,0.010,0.000,0.000,0.000,0.000,0.000,0.000,0.000,0.000,0.000,0.000,0.000,0.000,0.000,0.000,0.000,0.000,0.000,0.000,0.000,0.000,0.000,0.000,0.000,0.000,0.000,0.000,0.000,0.000,0.000,0.000,0.000,0.000,0.000,0.000,0.000,0.000,0.000,0.000,0.000,0.000,0.000
TP          2052    A     75     85     1    0000    7.772000e+03    3.74     0.025,0.031,0.073,0.153,0.245,0.230,0.160,0.065,0.017,0.000,0.000,0.000,0.000,0.000,0.000,0.000,0.000,0.000,0.000,0.000,0.000,0.000,0.000,0.000,0.000,0.000,0.000,0.000,0.000,0.000,0.000,0.000,0.000,0.000,0.000,0.000,0.000,0.000,0.000,0.000,0.000,0.000,0.000,0.000,0.000,0.000,0.000,0.000,0.000,0.000
TP          2053    A     75     85     1    0000    3.081200e+04    3.77     0.010,0.023,0.074,0.166,0.245,0.227,0.154,0.077,0.025,0.000,0.000,0.000,0.000,0.000,0.000,0.000,0.000,0.000,0.000,0.000,0.000,0.000,0.000,0.000,0.000,0.000,0.000,0.000,0.000,0.000,0.000,0.000,0.000,0.000,0.000,0.000,0.000,0.000,0.000,0.000,0.000,0.000,0.000,0.000,0.000,0.000,0.000,0.000,0.000,0.000
TP          2054    A     75     85     1    0000    inf             4.99     
TP          2055    A     75     85     1    0000    4.329100e+04    4.43     0.000,0.019,0.070,0.164,0.249,0.226,0.158,0.056,0.058,0.000,0.000,0.000,0.000,0.000,0.000,0.000,0.000,0.000,0.000,0.000,0.000,0.000,0.000,0.000,0.000,0.000,0.000,0.000,0.000,0.000,0.000,0.000,0.000,0.000,0.000,0.000,0.000,0.000,0.000,0.000,0.000,0.000,0.000,0.000,0.000,0.000,0.000,0.000,0.000,0.000
TP          2056    A     75     86     1    0000    0.000000e+00    0.00     0.513,0.306,0.134,0.038,0.009,0.000,0.000,0.000,0.000,0.000,0.000,0.000,0.000,0.000,0.000,0.000,0.000,0.000,0.000,0.000,0.000,0.000,0.000,0.000,0.000,0.000,0.000,0.000,0.000,0.000,0.000,0.000,0.000,0.000,0.000,0.000,0.000,0.000,0.000,0.000,0.000,0.000,0.000,0.000,0.000,0.000,0.000,0.000,0.000,0.000
TP          2057    A     75     86     1    0000    4.600000e+01    3.77     0.015,0.030,0.080,0.168,0.239,0.218,0.141,0.072,0.029,0.008,0.000,0.000,0.000,0.000,0.000,0.000,0.000,0.000,0.000,0.000,0.000,0.000,0.000,0.000,0.000,0.000,0.000,0.000,0.000,0.000,0.000,0.000,0.000,0.000,0.000,0.000,0.000,0.000,0.000,0.000,0.000,0.000,0.000,0.000,0.000,0.000,0.000,0.000,0.000,0.000
TP          2058    A     75     86     1    0000    3.770000e+02    4.02     0.010,0.024,0.065,0.143,0.220,0.233,0.164,0.093,0.034,0.010,0.004,0.000,0.000,0.000,0.000,0.000,0.000,0.000,0.000,0.000,0.000,0.000,0.000,0.000,0.000,0.000,0.000,0.000,0.000,0.000,0.000,0.000,0.000,0.000,0.000,0.000,0.000,0.000,0.000,0.000,0.000,0.000,0.000,0.000,0.000,0.000,0.000,0.000,0.000,0.000
TP          2059    A     75     86     1    0000    5.720000e+02    3.99     0.012,0.024,0.065,0.154,0.222,0.228,0.167,0.082,0.036,0.010,0.000,0.000,0.000,0.000,0.000,0.000,0.000,0.000,0.000,0.000,0.000,0.000,0.000,0.000,0.000,0.000,0.000,0.000,0.000,0.000,0.000,0.000,0.000,0.000,0.000,0.000,0.000,0.000,0.000,0.000,0.000,0.000,0.000,0.000,0.000,0.000,0.000,0.000,0.000,0.000
TP          2060    A     75     86     1    0000    2.012000e+03    4.30     0.013,0.020,0.049,0.117,0.202,0.231,0.187,0.111,0.050,0.015,0.005,0.000,0.000,0.000,0.000,0.000,0.000,0.000,0.000,0.000,0.000,0.000,0.000,0.000,0.000,0.000,0.000,0.000,0.000,0.000,0.000,0.000,0.000,0.000,0.000,0.000,0.000,0.000,0.000,0.000,0.000,0.000,0.000,0.000,0.000,0.000,0.000,0.000,0.000,0.000
TP          2061    A     75     86     1    0000    7.772000e+03    4.64     0.021,0.020,0.032,0.076,0.164,0.223,0.203,0.146,0.074,0.031,0.011,0.000,0.000,0.000,0.000,0.000,0.000,0.000,0.000,0.000,0.000,0.000,0.000,0.000,0.000,0.000,0.000,0.000,0.000,0.000,0.000,0.000,0.000,0.000,0.000,0.000,0.000,0.000,0.000,0.000,0.000,0.000,0.000,0.000,0.000,0.000,0.000,0.000,0.000,0.000
TP          2062    A     75     86     1    0000    3.081200e+04    4.78     0.009,0.012,0.027,0.080,0.158,0.229,0.219,0.150,0.075,0.032,0.009,0.000,0.000,0.000,0.000,0.000,0.000,0.000,0.000,0.000,0.000,0.000,0.000,0.000,0.000,0.000,0.000,0.000,0.000,0.000,0.000,0.000,0.000,0.000,0.000,0.000,0.000,0.000,0.000,0.000,0.000,0.000,0.000,0.000,0.000,0.000,0.000,0.000,0.000,0.000
TP          2063    A     75     86     1    0000    4.329100e+04    4.71     0.010,0.013,0.032,0.084,0.165,0.226,0.217,0.146,0.072,0.028,0.008,0.000,0.000,0.000,0.000,0.000,0.000,0.000,0.000,0.000,0.000,0.000,0.000,0.000,0.000,0.000,0.000,0.000,0.000,0.000,0.000,0.000,0.000,0.000,0.000,0.000,0.000,0.000,0.000,0.000,0.000,0.000,0.000,0.000,0.000,0.000,0.000,0.000,0.000,0.000
TP          2064    A     75     86     1    0000    inf             5.90     
TP          2065    A     75     89     1    0000    0.000000e+00    0.00     0.375,0.340,0.200,0.055,0.030,0.000,0.000,0.000,0.000,0.000,0.000,0.000,0.000,0.000,0.000,0.000,0.000,0.000,0.000,0.000,0.000,0.000,0.000,0.000,0.000,0.000,0.000,0.000,0.000,0.000,0.000,0.000,0.000,0.000,0.000,0.000,0.000,0.000,0.000,0.000,0.000,0.000,0.000,0.000,0.000,0.000,0.000,0.000,0.000,0.000
TP          2066    A     75     89     1    0000    4.600000e+01    3.36     0.015,0.038,0.101,0.183,0.228,0.200,0.127,0.067,0.029,0.011,0.000,0.000,0.000,0.000,0.000,0.000,0.000,0.000,0.000,0.000,0.000,0.000,0.000,0.000,0.000,0.000,0.000,0.000,0.000,0.000,0.000,0.000,0.000,0.000,0.000,0.000,0.000,0.000,0.000,0.000,0.000,0.000,0.000,0.000,0.000,0.000,0.000,0.000,0.000,0.000
TP          2067    A     75     89     1    0000    3.770000e+02    3.90     0.011,0.026,0.069,0.144,0.208,0.211,0.162,0.096,0.051,0.022,0.000,0.000,0.000,0.000,0.000,0.000,0.000,0.000,0.000,0.000,0.000,0.000,0.000,0.000,0.000,0.000,0.000,0.000,0.000,0.000,0.000,0.000,0.000,0.000,0.000,0.000,0.000,0.000,0.000,0.000,0.000,0.000,0.000,0.000,0.000,0.000,0.000,0.000,0.000,0.000
TP          2068    A     75     89     1    0000    5.720000e+02    4.12     0.010,0.023,0.058,0.124,0.191,0.203,0.177,0.113,0.059,0.028,0.012,0.000,0.000,0.000,0.000,0.000,0.000,0.000,0.000,0.000,0.000,0.000,0.000,0.000,0.000,0.000,0.000,0.000,0.000,0.000,0.000,0.000,0.000,0.000,0.000,0.000,0.000,0.000,0.000,0.000,0.000,0.000,0.000,0.000,0.000,0.000,0.000,0.000,0.000,0.000
TP          2069    A     75     89     1    0000    2.012000e+03    5.14     0.000,0.013,0.025,0.058,0.116,0.176,0.205,0.176,0.122,0.065,0.030,0.012,0.000,0.000,0.000,0.000,0.000,0.000,0.000,0.000,0.000,0.000,0.000,0.000,0.000,0.000,0.000,0.000,0.000,0.000,0.000,0.000,0.000,0.000,0.000,0.000,0.000,0.000,0.000,0.000,0.000,0.000,0.000,0.000,0.000,0.000,0.000,0.000,0.000,0.000
TP          2070    A     75     89     1    0000    7.772000e+03    6.18     0.000,0.000,0.014,0.019,0.047,0.102,0.170,0.207,0.192,0.132,0.072,0.032,0.013,0.000,0.000,0.000,0.000,0.000,0.000,0.000,0.000,0.000,0.000,0.000,0.000,0.000,0.000,0.000,0.000,0.000,0.000,0.000,0.000,0.000,0.000,0.000,0.000,0.000,0.000,0.000,0.000,0.000,0.000,0.000,0.000,0.000,0.000,0.000,0.000,0.000
TP          2071    A     75     89     1    0000    3.081200e+04    6.34     0.000,0.000,0.007,0.014,0.044,0.102,0.174,0.206,0.198,0.135,0.074,0.032,0.014,0.000,0.000,0.000,0.000,0.000,0.000,0.000,0.000,0.000,0.000,0.000,0.000,0.000,0.000,0.000,0.000,0.000,0.000,0.000,0.000,0.000,0.000,0.000,0.000,0.000,0.000,0.000,0.000,0.000,0.000,0.000,0.000,0.000,0.000,0.000,0.000,0.000
TP          2072    A     75     89     1    0000    4.329100e+04    6.32     0.000,0.000,0.008,0.016,0.049,0.101,0.171,0.208,0.196,0.129,0.073,0.033,0.015,0.000,0.000,0.000,0.000,0.000,0.000,0.000,0.000,0.000,0.000,0.000,0.000,0.000,0.000,0.000,0.000,0.000,0.000,0.000,0.000,0.000,0.000,0.000,0.000,0.000,0.000,0.000,0.000,0.000,0.000,0.000,0.000,0.000,0.000,0.000,0.000,0.000
TP          2073    A     75     89     1    0000    inf             7.66     
TP          2074    A     78     89     1    0000    0.000000e+00    0.00     0.475,0.333,0.136,0.042,0.011,0.003,0.000,0.000,0.000,0.000,0.000,0.000,0.000,0.000,0.000,0.000,0.000,0.000,0.000,0.000,0.000,0.000,0.000,0.000,0.000,0.000,0.000,0.000,0.000,0.000,0.000,0.000,0.000,0.000,0.000,0.000,0.000,0.000,0.000,0.000,0.000,0.000,0.000,0.000,0.000,0.000,0.000,0.000,0.000,0.000
TP          2075    A     78     89     1    0000    4.600000e+01    2.93     0.020,0.063,0.157,0.236,0.237,0.162,0.082,0.032,0.010,0.000,0.000,0.000,0.000,0.000,0.000,0.000,0.000,0.000,0.000,0.000,0.000,0.000,0.000,0.000,0.000,0.000,0.000,0.000,0.000,0.000,0.000,0.000,0.000,0.000,0.000,0.000,0.000,0.000,0.000,0.000,0.000,0.000,0.000,0.000,0.000,0.000,0.000,0.000,0.000,0.000
TP          2076    A     78     89     1    0000    3.770000e+02    3.46     0.012,0.039,0.106,0.196,0.233,0.200,0.124,0.058,0.024,0.008,0.000,0.000,0.000,0.000,0.000,0.000,0.000,0.000,0.000,0.000,0.000,0.000,0.000,0.000,0.000,0.000,0.000,0.000,0.000,0.000,0.000,0.000,0.000,0.000,0.000,0.000,0.000,0.000,0.000,0.000,0.000,0.000,0.000,0.000,0.000,0.000,0.000,0.000,0.000,0.000
TP          2077    A     78     89     1    0000    5.720000e+02    3.65     0.013,0.034,0.091,0.177,0.227,0.209,0.138,0.072,0.029,0.010,0.000,0.000,0.000,0.000,0.000,0.000,0.000,0.000,0.000,0.000,0.000,0.000,0.000,0.000,0.000,0.000,0.000,0.000,0.000,0.000,0.000,0.000,0.000,0.000,0.000,0.000,0.000,0.000,0.000,0.000,0.000,0.000,0.000,0.000,0.000,0.000,0.000,0.000,0.000,0.000
TP          2078    A     78     89     1    0000    2.012000e+03    4.57     0.010,0.016,0.038,0.092,0.169,0.221,0.204,0.140,0.071,0.028,0.009,0.000,0.000,0.000,0.000,0.000,0.000,0.000,0.000,0.000,0.000,0.000,0.000,0.000,0.000,0.000,0.000,0.000,0.000,0.000,0.000,0.000,0.000,0.000,0.000,0.000,0.000,0.000,0.000,0.000,0.000,0.000,0.000,0.000,0.000,0.000,0.000,0.000,0.000,0.000
TP          2079    A     78     89     1    0000    7.772000e+03    5.31     0.000,0.016,0.015,0.037,0.099,0.184,0.235,0.205,0.127,0.055,0.020,0.006,0.000,0.000,0.000,0.000,0.000,0.000,0.000,0.000,0.000,0.000,0.000,0.000,0.000,0.000,0.000,0.000,0.000,0.000,0.000,0.000,0.000,0.000,0.000,0.000,0.000,0.000,0.000,0.000,0.000,0.000,0.000,0.000,0.000,0.000,0.000,0.000,0.000,0.000
TP          2080    A     78     89     1    0000    3.081200e+04    5.33     0.000,0.007,0.011,0.041,0.108,0.196,0.239,0.202,0.120,0.052,0.018,0.005,0.000,0.000,0.000,0.000,0.000,0.000,0.000,0.000,0.000,0.000,0.000,0.000,0.000,0.000,0.000,0.000,0.000,0.000,0.000,0.000,0.000,0.000,0.000,0.000,0.000,0.000,0.000,0.000,0.000,0.000,0.000,0.000,0.000,0.000,0.000,0.000,0.000,0.000
TP          2081    A     78     89     1    0000    4.329100e+04    5.31     0.000,0.008,0.012,0.041,0.109,0.197,0.238,0.200,0.120,0.051,0.018,0.006,0.000,0.000,0.000,0.000,0.000,0.000,0.000,0.000,0.000,0.000,0.000,0.000,0.000,0.000,0.000,0.000,0.000,0.000,0.000,0.000,0.000,0.000,0.000,0.000,0.000,0.000,0.000,0.000,0.000,0.000,0.000,0.000,0.000,0.000,0.000,0.000,0.000,0.000
TP          2082    A     78     89     1    0000    inf             5.73     
TP          2083    A     78     91     1    0000    0.000000e+00    0.00     0.417,0.356,0.162,0.051,0.014,0.000,0.000,0.000,0.000,0.000,0.000,0.000,0.000,0.000,0.000,0.000,0.000,0.000,0.000,0.000,0.000,0.000,0.000,0.000,0.000,0.000,0.000,0.000,0.000,0.000,0.000,0.000,0.000,0.000,0.000,0.000,0.000,0.000,0.000,0.000,0.000,0.000,0.000,0.000,0.000,0.000,0.000,0.000,0.000,0.000
TP          2084    A     78     91     1    0000    0.000000e+00    0.00     0.416,0.345,0.162,0.056,0.017,0.003,0.000,0.000,0.000,0.000,0.000,0.000,0.000,0.000,0.000,0.000,0.000,0.000,0.000,0.000,0.000,0.000,0.000,0.000,0.000,0.000,0.000,0.000,0.000,0.000,0.000,0.000,0.000,0.000,0.000,0.000,0.000,0.000,0.000,0.000,0.000,0.000,0.000,0.000,0.000,0.000,0.000,0.000,0.000,0.000
TP          2085    A     78     91     1    0000    4.600000e+01    3.42     0.015,0.040,0.100,0.179,0.226,0.202,0.137,0.068,0.026,0.007,0.000,0.000,0.000,0.000,0.000,0.000,0.000,0.000,0.000,0.000,0.000,0.000,0.000,0.000,0.000,0.000,0.000,0.000,0.000,0.000,0.000,0.000,0.000,0.000,0.000,0.000,0.000,0.000,0.000,0.000,0.000,0.000,0.000,0.000,0.000,0.000,0.000,0.000,0.000,0.000
TP          2086    A     78     91     1    0000    4.600000e+01    3.37     0.013,0.041,0.105,0.185,0.228,0.200,0.129,0.065,0.025,0.009,0.000,0.000,0.000,0.000,0.000,0.000,0.000,0.000,0.000,0.000,0.000,0.000,0.000,0.000,0.000,0.000,0.000,0.000,0.000,0.000,0.000,0.000,0.000,0.000,0.000,0.000,0.000,0.000,0.000,0.000,0.000,0.000,0.000,0.000,0.000,0.000,0.000,0.000,0.000,0.000
TP          2087    A     78     91     1    0000    3.770000e+02    4.16     0.009,0.021,0.053,0.121,0.198,0.218,0.180,0.114,0.055,0.023,0.008,0.000,0.000,0.000,0.000,0.000,0.000,0.000,0.000,0.000,0.000,0.000,0.000,0.000,0.000,0.000,0.000,0.000,0.000,0.000,0.000,0.000,0.000,0.000,0.000,0.000,0.000,0.000,0.000,0.000,0.000,0.000,0.000,0.000,0.000,0.000,0.000,0.000,0.000,0.000
TP          2088    A     78     91     1    0000    3.770000e+02    4.14     0.009,0.020,0.052,0.122,0.195,0.218,0.183,0.114,0.056,0.023,0.008,0.000,0.000,0.000,0.000,0.000,0.000,0.000,0.000,0.000,0.000,0.000,0.000,0.000,0.000,0.000,0.000,0.000,0.000,0.000,0.000,0.000,0.000,0.000,0.000,0.000,0.000,0.000,0.000,0.000,0.000,0.000,0.000,0.000,0.000,0.000,0.000,0.000,0.000,0.000
TP          2089    A     78     91     1    0000    5.720000e+02    4.34     0.010,0.020,0.045,0.106,0.176,0.218,0.190,0.128,0.068,0.030,0.010,0.000,0.000,0.000,0.000,0.000,0.000,0.000,0.000,0.000,0.000,0.000,0.000,0.000,0.000,0.000,0.000,0.000,0.000,0.000,0.000,0.000,0.000,0.000,0.000,0.000,0.000,0.000,0.000,0.000,0.000,0.000,0.000,0.000,0.000,0.000,0.000,0.000,0.000,0.000
TP          2090    A     78     91     1    0000    5.720000e+02    4.32     0.009,0.019,0.046,0.105,0.179,0.215,0.191,0.128,0.069,0.029,0.011,0.000,0.000,0.000,0.000,0.000,0.000,0.000,0.000,0.000,0.000,0.000,0.000,0.000,0.000,0.000,0.000,0.000,0.000,0.000,0.000,0.000,0.000,0.000,0.000,0.000,0.000,0.000,0.000,0.000,0.000,0.000,0.000,0.000,0.000,0.000,0.000,0.000,0.000,0.000
TP          2091    A     78     91     1    0000    2.012000e+03    5.35     0.000,0.011,0.019,0.045,0.100,0.176,0.208,0.196,0.134,0.070,0.030,0.011,0.000,0.000,0.000,0.000,0.000,0.000,0.000,0.000,0.000,0.000,0.000,0.000,0.000,0.000,0.000,0.000,0.000,0.000,0.000,0.000,0.000,0.000,0.000,0.000,0.000,0.000,0.000,0.000,0.000,0.000,0.000,0.000,0.000,0.000,0.000,0.000,0.000,0.000
TP          2092    A     78     91     1    0000    2.012000e+03    5.31     0.000,0.013,0.018,0.043,0.102,0.173,0.214,0.195,0.133,0.069,0.030,0.010,0.000,0.000,0.000,0.000,0.000,0.000,0.000,0.000,0.000,0.000,0.000,0.000,0.000,0.000,0.000,0.000,0.000,0.000,0.000,0.000,0.000,0.000,0.000,0.000,0.000,0.000,0.000,0.000,0.000,0.000,0.000,0.000,0.000,0.000,0.000,0.000,0.000,0.000
TP          2093    A     78     91     1    0000    7.772000e+03    6.18     0.000,0.000,0.014,0.017,0.043,0.108,0.184,0.227,0.194,0.127,0.059,0.023,0.006,0.000,0.000,0.000,0.000,0.000,0.000,0.000,0.000,0.000,0.000,0.000,0.000,0.000,0.000,0.000,0.000,0.000,0.000,0.000,0.000,0.000,0.000,0.000,0.000,0.000,0.000,0.000,0.000,0.000,0.000,0.000,0.000,0.000,0.000,0.000,0.000,0.000
TP          2094    A     78     91     1    0000    7.772000e+03    6.15     0.000,0.000,0.013,0.016,0.046,0.107,0.185,0.223,0.197,0.124,0.059,0.023,0.008,0.000,0.000,0.000,0.000,0.000,0.000,0.000,0.000,0.000,0.000,0.000,0.000,0.000,0.000,0.000,0.000,0.000,0.000,0.000,0.000,0.000,0.000,0.000,0.000,0.000,0.000,0.000,0.000,0.000,0.000,0.000,0.000,0.000,0.000,0.000,0.000,0.000
TP          2095    A     78     91     1    0000    3.081200e+04    6.32     0.000,0.000,0.006,0.013,0.042,0.107,0.181,0.226,0.199,0.131,0.061,0.025,0.009,0.000,0.000,0.000,0.000,0.000,0.000,0.000,0.000,0.000,0.000,0.000,0.000,0.000,0.000,0.000,0.000,0.000,0.000,0.000,0.000,0.000,0.000,0.000,0.000,0.000,0.000,0.000,0.000,0.000,0.000,0.000,0.000,0.000,0.000,0.000,0.000,0.000
TP          2096    A     78     91     1    0000    3.081200e+04    6.27     0.000,0.000,0.006,0.013,0.044,0.109,0.183,0.222,0.199,0.128,0.062,0.025,0.008,0.000,0.000,0.000,0.000,0.000,0.000,0.000,0.000,0.000,0.000,0.000,0.000,0.000,0.000,0.000,0.000,0.000,0.000,0.000,0.000,0.000,0.000,0.000,0.000,0.000,0.000,0.000,0.000,0.000,0.000,0.000,0.000,0.000,0.000,0.000,0.000,0.000
TP          2097    A     78     91     1    0000    4.329100e+04    6.29     0.000,0.000,0.007,0.015,0.046,0.108,0.185,0.223,0.194,0.126,0.064,0.024,0.008,0.000,0.000,0.000,0.000,0.000,0.000,0.000,0.000,0.000,0.000,0.000,0.000,0.000,0.000,0.000,0.000,0.000,0.000,0.000,0.000,0.000,0.000,0.000,0.000,0.000,0.000,0.000,0.000,0.000,0.000,0.000,0.000,0.000,0.000,0.000,0.000,0.000
TP          2098    A     78     91     1    0000    4.329100e+04    6.25     0.000,0.000,0.006,0.015,0.047,0.109,0.187,0.220,0.195,0.126,0.062,0.026,0.008,0.000,0.000,0.000,0.000,0.000,0.000,0.000,0.000,0.000,0.000,0.000,0.000,0.000,0.000,0.000,0.000,0.000,0.000,0.000,0.000,0.000,0.000,0.000,0.000,0.000,0.000,0.000,0.000,0.000,0.000,0.000,0.000,0.000,0.000,0.000,0.000,0.000
TP          2099    A     78     91     1    0000    inf             7.48     
TP          2100    A     78     91     1    0000    inf             7.43     
TP          2101    A     85     91     1    0000    0.000000e+00    0.00     0.625,0.313,0.061,0.000,0.000,0.000,0.000,0.000,0.000,0.000,0.000,0.000,0.000,0.000,0.000,0.000,0.000,0.000,0.000,0.000,0.000,0.000,0.000,0.000,0.000,0.000,0.000,0.000,0.000,0.000,0.000,0.000,0.000,0.000,0.000,0.000,0.000,0.000,0.000,0.000,0.000,0.000,0.000,0.000,0.000,0.000,0.000,0.000,0.000,0.000
TP          2102    A     85     91     1    0000    0.000000e+00    0.00     0.610,0.307,0.083,0.000,0.000,0.000,0.000,0.000,0.000,0.000,0.000,0.000,0.000,0.000,0.000,0.000,0.000,0.000,0.000,0.000,0.000,0.000,0.000,0.000,0.000,0.000,0.000,0.000,0.000,0.000,0.000,0.000,0.000,0.000,0.000,0.000,0.000,0.000,0.000,0.000,0.000,0.000,0.000,0.000,0.000,0.000,0.000,0.000,0.000,0.000
TP          2103    A     85     91     1    0000    4.600000e+01    0.86     0.244,0.413,0.232,0.075,0.028,0.008,0.000,0.000,0.000,0.000,0.000,0.000,0.000,0.000,0.000,0.000,0.000,0.000,0.000,0.000,0.000,0.000,0.000,0.000,0.000,0.000,0.000,0.000,0.000,0.000,0.000,0.000,0.000,0.000,0.000,0.000,0.000,0.000,0.000,0.000,0.000,0.000,0.000,0.000,0.000,0.000,0.000,0.000,0.000,0.000
TP          2104    A     85     91     1    0000    4.600000e+01    0.81     0.258,0.406,0.231,0.078,0.023,0.003,0.000,0.000,0.000,0.000,0.000,0.000,0.000,0.000,0.000,0.000,0.000,0.000,0.000,0.000,0.000,0.000,0.000,0.000,0.000,0.000,0.000,0.000,0.000,0.000,0.000,0.000,0.000,0.000,0.000,0.000,0.000,0.000,0.000,0.000,0.000,0.000,0.000,0.000,0.000,0.000,0.000,0.000,0.000,0.000
TP          2105    A     85     91     1    0000    3.770000e+02    1.40     0.099,0.350,0.305,0.166,0.061,0.018,0.001,0.000,0.000,0.000,0.000,0.000,0.000,0.000,0.000,0.000,0.000,0.000,0.000,0.000,0.000,0.000,0.000,0.000,0.000,0.000,0.000,0.000,0.000,0.000,0.000,0.000,0.000,0.000,0.000,0.000,0.000,0.000,0.000,0.000,0.000,0.000,0.000,0.000,0.000,0.000,0.000,0.000,0.000,0.000
TP          2106    A     85     91     1    0000    3.770000e+02    1.41     0.098,0.342,0.315,0.166,0.065,0.014,0.000,0.000,0.000,0.000,0.000,0.000,0.000,0.000,0.000,0.000,0.000,0.000,0.000,0.000,0.000,0.000,0.000,0.000,0.000,0.000,0.000,0.000,0.000,0.000,0.000,0.000,0.000,0.000,0.000,0.000,0.000,0.000,0.000,0.000,0.000,0.000,0.000,0.000,0.000,0.000,0.000,0.000,0.000,0.000
TP          2107    A     85     91     1    0000    5.720000e+02    1.57     0.082,0.298,0.321,0.194,0.080,0.024,0.001,0.000,0.000,0.000,0.000,0.000,0.000,0.000,0.000,0.000,0.000,0.000,0.000,0.000,0.000,0.000,0.000,0.000,0.000,0.000,0.000,0.000,0.000,0.000,0.000,0.000,0.000,0.000,0.000,0.000,0.000,0.000,0.000,0.000,0.000,0.000,0.000,0.000,0.000,0.000,0.000,0.000,0.000,0.000
TP          2108    A     85     91     1    0000    5.720000e+02    1.57     0.083,0.296,0.324,0.197,0.082,0.018,0.000,0.000,0.000,0.000,0.000,0.000,0.000,0.000,0.000,0.000,0.000,0.000,0.000,0.000,0.000,0.000,0.000,0.000,0.000,0.000,0.000,0.000,0.000,0.000,0.000,0.000,0.000,0.000,0.000,0.000,0.000,0.000,0.000,0.000,0.000,0.000,0.000,0.000,0.000,0.000,0.000,0.000,0.000,0.000
TP          2109    A     85     91     1    0000    2.012000e+03    2.48     0.035,0.109,0.252,0.308,0.198,0.080,0.017,0.001,0.000,0.000,0.000,0.000,0.000,0.000,0.000,0.000,0.000,0.000,0.000,0.000,0.000,0.000,0.000,0.000,0.000,0.000,0.000,0.000,0.000,0.000,0.000,0.000,0.000,0.000,0.000,0.000,0.000,0.000,0.000,0.000,0.000,0.000,0.000,0.000,0.000,0.000,0.000,0.000,0.000,0.000
TP          2110    A     85     91     1    0000    2.012000e+03    2.53     0.027,0.106,0.244,0.306,0.215,0.080,0.021,0.002,0.000,0.000,0.000,0.000,0.000,0.000,0.000,0.000,0.000,0.000,0.000,0.000,0.000,0.000,0.000,0.000,0.000,0.000,0.000,0.000,0.000,0.000,0.000,0.000,0.000,0.000,0.000,0.000,0.000,0.000,0.000,0.000,0.000,0.000,0.000,0.000,0.000,0.000,0.000,0.000,0.000,0.000
TP          2111    A     85     91     1    0000    7.772000e+03    3.25     0.028,0.034,0.091,0.277,0.354,0.161,0.050,0.004,0.000,0.000,0.000,0.000,0.000,0.000,0.000,0.000,0.000,0.000,0.000,0.000,0.000,0.000,0.000,0.000,0.000,0.000,0.000,0.000,0.000,0.000,0.000,0.000,0.000,0.000,0.000,0.000,0.000,0.000,0.000,0.000,0.000,0.000,0.000,0.000,0.000,0.000,0.000,0.000,0.000,0.000
TP          2112    A     85     91     1    0000    7.772000e+03    3.24     0.022,0.036,0.108,0.272,0.341,0.167,0.045,0.009,0.000,0.000,0.000,0.000,0.000,0.000,0.000,0.000,0.000,0.000,0.000,0.000,0.000,0.000,0.000,0.000,0.000,0.000,0.000,0.000,0.000,0.000,0.000,0.000,0.000,0.000,0.000,0.000,0.000,0.000,0.000,0.000,0.000,0.000,0.000,0.000,0.000,0.000,0.000,0.000,0.000,0.000
TP          2113    A     85     91     1    0000    3.081200e+04    3.42     0.006,0.019,0.100,0.268,0.354,0.186,0.057,0.010,0.000,0.000,0.000,0.000,0.000,0.000,0.000,0.000,0.000,0.000,0.000,0.000,0.000,0.000,0.000,0.000,0.000,0.000,0.000,0.000,0.000,0.000,0.000,0.000,0.000,0.000,0.000,0.000,0.000,0.000,0.000,0.000,0.000,0.000,0.000,0.000,0.000,0.000,0.000,0.000,0.000,0.000
TP          2114    A     85     91     1    0000    3.081200e+04    3.42     0.007,0.021,0.093,0.268,0.357,0.183,0.058,0.012,0.000,0.000,0.000,0.000,0.000,0.000,0.000,0.000,0.000,0.000,0.000,0.000,0.000,0.000,0.000,0.000,0.000,0.000,0.000,0.000,0.000,0.000,0.000,0.000,0.000,0.000,0.000,0.000,0.000,0.000,0.000,0.000,0.000,0.000,0.000,0.000,0.000,0.000,0.000,0.000,0.000,0.000
TP          2115    A     85     91     1    0000    4.329100e+04    3.43     0.011,0.022,0.097,0.265,0.335,0.194,0.064,0.012,0.000,0.000,0.000,0.000,0.000,0.000,0.000,0.000,0.000,0.000,0.000,0.000,0.000,0.000,0.000,0.000,0.000,0.000,0.000,0.000,0.000,0.000,0.000,0.000,0.000,0.000,0.000,0.000,0.000,0.000,0.000,0.000,0.000,0.000,0.000,0.000,0.000,0.000,0.000,0.000,0.000,0.000
TP          2116    A     85     91     1    0000    4.329100e+04    3.48     0.010,0.017,0.093,0.263,0.337,0.200,0.068,0.012,0.000,0.000,0.000,0.000,0.000,0.000,0.000,0.000,0.000,0.000,0.000,0.000,0.000,0.000,0.000,0.000,0.000,0.000,0.000,0.000,0.000,0.000,0.000,0.000,0.000,0.000,0.000,0.000,0.000,0.000,0.000,0.000,0.000,0.000,0.000,0.000,0.000,0.000,0.000,0.000,0.000,0.000
TP          2117    A     85     91     1    0000    inf             4.36     
TP          2118    A     85     91     1    0000    inf             4.36     
TP          2119    A     85     92     1    0000    0.000000e+00    0.00     0.531,0.344,0.091,0.034,0.000,0.000,0.000,0.000,0.000,0.000,0.000,0.000,0.000,0.000,0.000,0.000,0.000,0.000,0.000,0.000,0.000,0.000,0.000,0.000,0.000,0.000,0.000,0.000,0.000,0.000,0.000,0.000,0.000,0.000,0.000,0.000,0.000,0.000,0.000,0.000,0.000,0.000,0.000,0.000,0.000,0.000,0.000,0.000,0.000,0.000
TP          2120    A     85     92     1    0000    4.600000e+01    0.88     0.205,0.387,0.276,0.096,0.023,0.013,0.000,0.000,0.000,0.000,0.000,0.000,0.000,0.000,0.000,0.000,0.000,0.000,0.000,0.000,0.000,0.000,0.000,0.000,0.000,0.000,0.000,0.000,0.000,0.000,0.000,0.000,0.000,0.000,0.000,0.000,0.000,0.000,0.000,0.000,0.000,0.000,0.000,0.000,0.000,0.000,0.000,0.000,0.000,0.000
TP          2121    A     85     92     1    0000    3.770000e+02    1.58     0.060,0.263,0.336,0.210,0.094,0.030,0.007,0.000,0.000,0.000,0.000,0.000,0.000,0.000,0.000,0.000,0.000,0.000,0.000,0.000,0.000,0.000,0.000,0.000,0.000,0.000,0.000,0.000,0.000,0.000,0.000,0.000,0.000,0.000,0.000,0.000,0.000,0.000,0.000,0.000,0.000,0.000,0.000,0.000,0.000,0.000,0.000,0.000,0.000,0.000
TP          2122    A     85     92     1    0000    5.720000e+02    1.80     0.048,0.231,0.304,0.226,0.128,0.053,0.009,0.000,0.000,0.000,0.000,0.000,0.000,0.000,0.000,0.000,0.000,0.000,0.000,0.000,0.000,0.000,0.000,0.000,0.000,0.000,0.000,0.000,0.000,0.000,0.000,0.000,0.000,0.000,0.000,0.000,0.000,0.000,0.000,0.000,0.000,0.000,0.000,0.000,0.000,0.000,0.000,0.000,0.000,0.000
TP          2123    A     85     92     1    0000    2.012000e+03    3.00     0.016,0.062,0.158,0.272,0.262,0.153,0.059,0.020,0.000,0.000,0.000,0.000,0.000,0.000,0.000,0.000,0.000,0.000,0.000,0.000,0.000,0.000,0.000,0.000,0.000,0.000,0.000,0.000,0.000,0.000,0.000,0.000,0.000,0.000,0.000,0.000,0.000,0.000,0.000,0.000,0.000,0.000,0.000,0.000,0.000,0.000,0.000,0.000,0.000,0.000
TP          2124    A     85     92     1    0000    7.772000e+03    3.87     0.000,0.026,0.033,0.169,0.318,0.282,0.133,0.039,0.000,0.000,0.000,0.000,0.000,0.000,0.000,0.000,0.000,0.000,0.000,0.000,0.000,0.000,0.000,0.000,0.000,0.000,0.000,0.000,0.000,0.000,0.000,0.000,0.000,0.000,0.000,0.000,0.000,0.000,0.000,0.000,0.000,0.000,0.000,0.000,0.000,0.000,0.000,0.000,0.000,0.000
TP          2125    A     85     92     1    0000    3.081200e+04    3.93     0.000,0.015,0.047,0.153,0.292,0.278,0.150,0.050,0.015,0.000,0.000,0.000,0.000,0.000,0.000,0.000,0.000,0.000,0.000,0.000,0.000,0.000,0.000,0.000,0.000,0.000,0.000,0.000,0.000,0.000,0.000,0.000,0.000,0.000,0.000,0.000,0.000,0.000,0.000,0.000,0.000,0.000,0.000,0.000,0.000,0.000,0.000,0.000,0.000,0.000
TP          2126    A     85     92     1    0000    4.329100e+04    4.01     0.009,0.014,0.037,0.149,0.262,0.295,0.156,0.063,0.010,0.005,0.000,0.000,0.000,0.000,0.000,0.000,0.000,0.000,0.000,0.000,0.000,0.000,0.000,0.000,0.000,0.000,0.000,0.000,0.000,0.000,0.000,0.000,0.000,0.000,0.000,0.000,0.000,0.000,0.000,0.000,0.000,0.000,0.000,0.000,0.000,0.000,0.000,0.000,0.000,0.000
TP          2127    A     85     92     1    0000    inf             4.88     
TP          2128    A     85     94     1    0000    0.000000e+00    0.00     0.502,0.325,0.124,0.036,0.012,0.000,0.000,0.000,0.000,0.000,0.000,0.000,0.000,0.000,0.000,0.000,0.000,0.000,0.000,0.000,0.000,0.000,0.000,0.000,0.000,0.000,0.000,0.000,0.000,0.000,0.000,0.000,0.000,0.000,0.000,0.000,0.000,0.000,0.000,0.000,0.000,0.000,0.000,0.000,0.000,0.000,0.000,0.000,0.000,0.000
TP          2129    A     85     94     1    0000    0.000000e+00    0.00     0.491,0.336,0.125,0.038,0.009,0.000,0.000,0.000,0.000,0.000,0.000,0.000,0.000,0.000,0.000,0.000,0.000,0.000,0.000,0.000,0.000,0.000,0.000,0.000,0.000,0.000,0.000,0.000,0.000,0.000,0.000,0.000,0.000,0.000,0.000,0.000,0.000,0.000,0.000,0.000,0.000,0.000,0.000,0.000,0.000,0.000,0.000,0.000,0.000,0.000
TP          2130    A     85     94     1    0000    4.600000e+01    2.00     0.039,0.152,0.298,0.283,0.149,0.059,0.020,0.000,0.000,0.000,0.000,0.000,0.000,0.000,0.000,0.000,0.000,0.000,0.000,0.000,0.000,0.000,0.000,0.000,0.000,0.000,0.000,0.000,0.000,0.000,0.000,0.000,0.000,0.000,0.000,0.000,0.000,0.000,0.000,0.000,0.000,0.000,0.000,0.000,0.000,0.000,0.000,0.000,0.000,0.000
TP          2131    A     85     94     1    0000    4.600000e+01    2.07     0.034,0.146,0.285,0.284,0.162,0.062,0.021,0.005,0.000,0.000,0.000,0.000,0.000,0.000,0.000,0.000,0.000,0.000,0.000,0.000,0.000,0.000,0.000,0.000,0.000,0.000,0.000,0.000,0.000,0.000,0.000,0.000,0.000,0.000,0.000,0.000,0.000,0.000,0.000,0.000,0.000,0.000,0.000,0.000,0.000,0.000,0.000,0.000,0.000,0.000
TP          2132    A     85     94     1    0000    3.770000e+02    2.91     0.016,0.058,0.171,0.267,0.236,0.134,0.056,0.055,0.007,0.000,0.000,0.000,0.000,0.000,0.000,0.000,0.000,0.000,0.000,0.000,0.000,0.000,0.000,0.000,0.000,0.000,0.000,0.000,0.000,0.000,0.000,0.000,0.000,0.000,0.000,0.000,0.000,0.000,0.000,0.000,0.000,0.000,0.000,0.000,0.000,0.000,0.000,0.000,0.000,0.000
TP          2133    A     85     94     1    0000    3.770000e+02    2.92     0.015,0.058,0.171,0.273,0.247,0.143,0.064,0.023,0.007,0.000,0.000,0.000,0.000,0.000,0.000,0.000,0.000,0.000,0.000,0.000,0.000,0.000,0.000,0.000,0.000,0.000,0.000,0.000,0.000,0.000,0.000,0.000,0.000,0.000,0.000,0.000,0.000,0.000,0.000,0.000,0.000,0.000,0.000,0.000,0.000,0.000,0.000,0.000,0.000,0.000
TP          2134    A     85     94     1    0000    5.720000e+02    3.11     0.015,0.053,0.147,0.237,0.237,0.161,0.080,0.060,0.010,0.000,0.000,0.000,0.000,0.000,0.000,0.000,0.000,0.000,0.000,0.000,0.000,0.000,0.000,0.000,0.000,0.000,0.000,0.000,0.000,0.000,0.000,0.000,0.000,0.000,0.000,0.000,0.000,0.000,0.000,0.000,0.000,0.000,0.000,0.000,0.000,0.000,0.000,0.000,0.000,0.000
TP          2135    A     85     94     1    0000    5.720000e+02    3.18     0.014,0.047,0.137,0.246,0.254,0.175,0.084,0.032,0.010,0.000,0.000,0.000,0.000,0.000,0.000,0.000,0.000,0.000,0.000,0.000,0.000,0.000,0.000,0.000,0.000,0.000,0.000,0.000,0.000,0.000,0.000,0.000,0.000,0.000,0.000,0.000,0.000,0.000,0.000,0.000,0.000,0.000,0.000,0.000,0.000,0.000,0.000,0.000,0.000,0.000
TP          2136    A     85     94     1    0000    2.012000e+03    4.26     0.015,0.019,0.043,0.112,0.200,0.245,0.194,0.107,0.038,0.020,0.007,0.000,0.000,0.000,0.000,0.000,0.000,0.000,0.000,0.000,0.000,0.000,0.000,0.000,0.000,0.000,0.000,0.000,0.000,0.000,0.000,0.000,0.000,0.000,0.000,0.000,0.000,0.000,0.000,0.000,0.000,0.000,0.000,0.000,0.000,0.000,0.000,0.000,0.000,0.000
TP          2137    A     85     94     1    0000    2.012000e+03    4.34     0.011,0.017,0.041,0.107,0.197,0.249,0.203,0.109,0.042,0.019,0.003,0.000,0.000,0.000,0.000,0.000,0.000,0.000,0.000,0.000,0.000,0.000,0.000,0.000,0.000,0.000,0.000,0.000,0.000,0.000,0.000,0.000,0.000,0.000,0.000,0.000,0.000,0.000,0.000,0.000,0.000,0.000,0.000,0.000,0.000,0.000,0.000,0.000,0.000,0.000
TP          2138    A     85     94     1    0000    3.081200e+04    5.31     0.000,0.000,0.011,0.036,0.107,0.218,0.268,0.210,0.100,0.037,0.013,0.000,0.000,0.000,0.000,0.000,0.000,0.000,0.000,0.000,0.000,0.000,0.000,0.000,0.000,0.000,0.000,0.000,0.000,0.000,0.000,0.000,0.000,0.000,0.000,0.000,0.000,0.000,0.000,0.000,0.000,0.000,0.000,0.000,0.000,0.000,0.000,0.000,0.000,0.000
TP          2139    A     85     94     1    0000    3.081200e+04    5.37     0.000,0.010,0.011,0.031,0.099,0.212,0.264,0.213,0.104,0.042,0.011,0.003,0.000,0.000,0.000,0.000,0.000,0.000,0.000,0.000,0.000,0.000,0.000,0.000,0.000,0.000,0.000,0.000,0.000,0.000,0.000,0.000,0.000,0.000,0.000,0.000,0.000,0.000,0.000,0.000,0.000,0.000,0.000,0.000,0.000,0.000,0.000,0.000,0.000,0.000
TP          2140    A     85     94     1    0000    4.329100e+04    5.28     0.000,0.000,0.013,0.038,0.106,0.209,0.268,0.199,0.100,0.040,0.016,0.010,0.000,0.000,0.000,0.000,0.000,0.000,0.000,0.000,0.000,0.000,0.000,0.000,0.000,0.000,0.000,0.000,0.000,0.000,0.000,0.000,0.000,0.000,0.000,0.000,0.000,0.000,0.000,0.000,0.000,0.000,0.000,0.000,0.000,0.000,0.000,0.000,0.000,0.000
TP          2141    A     85     94     1    0000    4.329100e+04    5.37     0.000,0.000,0.010,0.034,0.100,0.205,0.270,0.214,0.110,0.044,0.011,0.002,0.000,0.000,0.000,0.000,0.000,0.000,0.000,0.000,0.000,0.000,0.000,0.000,0.000,0.000,0.000,0.000,0.000,0.000,0.000,0.000,0.000,0.000,0.000,0.000,0.000,0.000,0.000,0.000,0.000,0.000,0.000,0.000,0.000,0.000,0.000,0.000,0.000,0.000
TP          2142    A     85     94     1    0000    inf             6.44     
TP          2143    A     85     94     1    0000    inf             6.49     
TP          2144    A     85     95     1    0000    0.000000e+00    0.00     0.470,0.334,0.143,0.044,0.007,0.001,0.000,0.000,0.000,0.000,0.000,0.000,0.000,0.000,0.000,0.000,0.000,0.000,0.000,0.000,0.000,0.000,0.000,0.000,0.000,0.000,0.000,0.000,0.000,0.000,0.000,0.000,0.000,0.000,0.000,0.000,0.000,0.000,0.000,0.000,0.000,0.000,0.000,0.000,0.000,0.000,0.000,0.000,0.000,0.000
TP          2145    A     85     95     1    0000    4.600000e+01    2.11     0.035,0.132,0.252,0.273,0.180,0.086,0.032,0.009,0.002,0.000,0.000,0.000,0.000,0.000,0.000,0.000,0.000,0.000,0.000,0.000,0.000,0.000,0.000,0.000,0.000,0.000,0.000,0.000,0.000,0.000,0.000,0.000,0.000,0.000,0.000,0.000,0.000,0.000,0.000,0.000,0.000,0.000,0.000,0.000,0.000,0.000,0.000,0.000,0.000,0.000
TP          2146    A     85     95     1    0000    3.770000e+02    3.05     0.014,0.051,0.144,0.236,0.247,0.172,0.088,0.034,0.011,0.004,0.000,0.000,0.000,0.000,0.000,0.000,0.000,0.000,0.000,0.000,0.000,0.000,0.000,0.000,0.000,0.000,0.000,0.000,0.000,0.000,0.000,0.000,0.000,0.000,0.000,0.000,0.000,0.000,0.000,0.000,0.000,0.000,0.000,0.000,0.000,0.000,0.000,0.000,0.000,0.000
TP          2147    A     85     95     1    0000    5.720000e+02    3.32     0.014,0.044,0.116,0.211,0.243,0.190,0.111,0.049,0.017,0.005,0.000,0.000,0.000,0.000,0.000,0.000,0.000,0.000,0.000,0.000,0.000,0.000,0.000,0.000,0.000,0.000,0.000,0.000,0.000,0.000,0.000,0.000,0.000,0.000,0.000,0.000,0.000,0.000,0.000,0.000,0.000,0.000,0.000,0.000,0.000,0.000,0.000,0.000,0.000,0.000
TP          2148    A     85     95     1    0000    2.012000e+03    4.51     0.012,0.019,0.038,0.091,0.174,0.231,0.210,0.133,0.063,0.023,0.007,0.000,0.000,0.000,0.000,0.000,0.000,0.000,0.000,0.000,0.000,0.000,0.000,0.000,0.000,0.000,0.000,0.000,0.000,0.000,0.000,0.000,0.000,0.000,0.000,0.000,0.000,0.000,0.000,0.000,0.000,0.000,0.000,0.000,0.000,0.000,0.000,0.000,0.000,0.000
TP          2149    A     85     95     1    0000    7.772000e+03    5.26     0.025,0.000,0.022,0.033,0.088,0.175,0.241,0.214,0.126,0.055,0.016,0.005,0.000,0.000,0.000,0.000,0.000,0.000,0.000,0.000,0.000,0.000,0.000,0.000,0.000,0.000,0.000,0.000,0.000,0.000,0.000,0.000,0.000,0.000,0.000,0.000,0.000,0.000,0.000,0.000,0.000,0.000,0.000,0.000,0.000,0.000,0.000,0.000,0.000,0.000
TP          2150    A     85     95     1    0000    3.081200e+04    5.58     0.013,0.000,0.011,0.030,0.085,0.178,0.244,0.221,0.134,0.058,0.019,0.006,0.000,0.000,0.000,0.000,0.000,0.000,0.000,0.000,0.000,0.000,0.000,0.000,0.000,0.000,0.000,0.000,0.000,0.000,0.000,0.000,0.000,0.000,0.000,0.000,0.000,0.000,0.000,0.000,0.000,0.000,0.000,0.000,0.000,0.000,0.000,0.000,0.000,0.000
TP          2151    A     85     95     1    0000    4.329100e+04    5.51     0.000,0.000,0.012,0.030,0.089,0.179,0.244,0.219,0.138,0.061,0.021,0.006,0.000,0.000,0.000,0.000,0.000,0.000,0.000,0.000,0.000,0.000,0.000,0.000,0.000,0.000,0.000,0.000,0.000,0.000,0.000,0.000,0.000,0.000,0.000,0.000,0.000,0.000,0.000,0.000,0.000,0.000,0.000,0.000,0.000,0.000,0.000,0.000,0.000,0.000
TP          2152    A     85     95     1    0000    inf             6.70     
TP          2153    A     85     96     1    0000    0.000000e+00    0.00     0.465,0.327,0.154,0.048,0.006,0.000,0.000,0.000,0.000,0.000,0.000,0.000,0.000,0.000,0.000,0.000,0.000,0.000,0.000,0.000,0.000,0.000,0.000,0.000,0.000,0.000,0.000,0.000,0.000,0.000,0.000,0.000,0.000,0.000,0.000,0.000,0.000,0.000,0.000,0.000,0.000,0.000,0.000,0.000,0.000,0.000,0.000,0.000,0.000,0.000
TP          2154    A     85     96     1    0000    0.000000e+00    0.00     0.449,0.345,0.147,0.046,0.014,0.000,0.000,0.000,0.000,0.000,0.000,0.000,0.000,0.000,0.000,0.000,0.000,0.000,0.000,0.000,0.000,0.000,0.000,0.000,0.000,0.000,0.000,0.000,0.000,0.000,0.000,0.000,0.000,0.000,0.000,0.000,0.000,0.000,0.000,0.000,0.000,0.000,0.000,0.000,0.000,0.000,0.000,0.000,0.000,0.000
TP          2155    A     85     96     1    0000    4.600000e+01    2.41     0.023,0.094,0.207,0.271,0.217,0.118,0.046,0.021,0.004,0.000,0.000,0.000,0.000,0.000,0.000,0.000,0.000,0.000,0.000,0.000,0.000,0.000,0.000,0.000,0.000,0.000,0.000,0.000,0.000,0.000,0.000,0.000,0.000,0.000,0.000,0.000,0.000,0.000,0.000,0.000,0.000,0.000,0.000,0.000,0.000,0.000,0.000,0.000,0.000,0.000
TP          2156    A     85     96     1    0000    4.600000e+01    2.43     0.030,0.108,0.227,0.263,0.201,0.110,0.042,0.015,0.004,0.000,0.000,0.000,0.000,0.000,0.000,0.000,0.000,0.000,0.000,0.000,0.000,0.000,0.000,0.000,0.000,0.000,0.000,0.000,0.000,0.000,0.000,0.000,0.000,0.000,0.000,0.000,0.000,0.000,0.000,0.000,0.000,0.000,0.000,0.000,0.000,0.000,0.000,0.000,0.000,0.000
TP          2157    A     85     96     1    0000    3.770000e+02    3.27     0.010,0.055,0.105,0.210,0.245,0.194,0.107,0.053,0.017,0.005,0.000,0.000,0.000,0.000,0.000,0.000,0.000,0.000,0.000,0.000,0.000,0.000,0.000,0.000,0.000,0.000,0.000,0.000,0.000,0.000,0.000,0.000,0.000,0.000,0.000,0.000,0.000,0.000,0.000,0.000,0.000,0.000,0.000,0.000,0.000,0.000,0.000,0.000,0.000,0.000
TP          2158    A     85     96     1    0000    3.770000e+02    3.41     0.012,0.043,0.115,0.214,0.248,0.191,0.108,0.046,0.017,0.005,0.000,0.000,0.000,0.000,0.000,0.000,0.000,0.000,0.000,0.000,0.000,0.000,0.000,0.000,0.000,0.000,0.000,0.000,0.000,0.000,0.000,0.000,0.000,0.000,0.000,0.000,0.000,0.000,0.000,0.000,0.000,0.000,0.000,0.000,0.000,0.000,0.000,0.000,0.000,0.000
TP          2159    A     85     96     1    0000    5.720000e+02    3.41     0.013,0.076,0.086,0.178,0.230,0.201,0.125,0.065,0.020,0.006,0.000,0.000,0.000,0.000,0.000,0.000,0.000,0.000,0.000,0.000,0.000,0.000,0.000,0.000,0.000,0.000,0.000,0.000,0.000,0.000,0.000,0.000,0.000,0.000,0.000,0.000,0.000,0.000,0.000,0.000,0.000,0.000,0.000,0.000,0.000,0.000,0.000,0.000,0.000,0.000
TP          2160    A     85     96     1    0000    5.720000e+02    3.68     0.013,0.036,0.092,0.182,0.243,0.208,0.129,0.063,0.026,0.008,0.000,0.000,0.000,0.000,0.000,0.000,0.000,0.000,0.000,0.000,0.000,0.000,0.000,0.000,0.000,0.000,0.000,0.000,0.000,0.000,0.000,0.000,0.000,0.000,0.000,0.000,0.000,0.000,0.000,0.000,0.000,0.000,0.000,0.000,0.000,0.000,0.000,0.000,0.000,0.000
TP          2161    A     85     96     1    0000    2.012000e+03    4.73     0.010,0.000,0.029,0.071,0.142,0.212,0.228,0.169,0.087,0.040,0.012,0.000,0.000,0.000,0.000,0.000,0.000,0.000,0.000,0.000,0.000,0.000,0.000,0.000,0.000,0.000,0.000,0.000,0.000,0.000,0.000,0.000,0.000,0.000,0.000,0.000,0.000,0.000,0.000,0.000,0.000,0.000,0.000,0.000,0.000,0.000,0.000,0.000,0.000,0.000
TP          2162    A     85     96     1    0000    2.012000e+03    4.87     0.000,0.019,0.032,0.075,0.149,0.217,0.221,0.161,0.081,0.030,0.013,0.000,0.000,0.000,0.000,0.000,0.000,0.000,0.000,0.000,0.000,0.000,0.000,0.000,0.000,0.000,0.000,0.000,0.000,0.000,0.000,0.000,0.000,0.000,0.000,0.000,0.000,0.000,0.000,0.000,0.000,0.000,0.000,0.000,0.000,0.000,0.000,0.000,0.000,0.000
TP          2163    A     85     96     1    0000    7.772000e+03    5.62     0.000,0.000,0.021,0.030,0.058,0.140,0.222,0.243,0.167,0.076,0.033,0.010,0.000,0.000,0.000,0.000,0.000,0.000,0.000,0.000,0.000,0.000,0.000,0.000,0.000,0.000,0.000,0.000,0.000,0.000,0.000,0.000,0.000,0.000,0.000,0.000,0.000,0.000,0.000,0.000,0.000,0.000,0.000,0.000,0.000,0.000,0.000,0.000,0.000,0.000
TP          2164    A     85     96     1    0000    7.772000e+03    5.70     0.000,0.000,0.018,0.026,0.065,0.143,0.220,0.240,0.169,0.078,0.032,0.010,0.000,0.000,0.000,0.000,0.000,0.000,0.000,0.000,0.000,0.000,0.000,0.000,0.000,0.000,0.000,0.000,0.000,0.000,0.000,0.000,0.000,0.000,0.000,0.000,0.000,0.000,0.000,0.000,0.000,0.000,0.000,0.000,0.000,0.000,0.000,0.000,0.000,0.000
TP          2165    A     85     96     1    0000    3.081200e+04    5.64     0.000,0.000,0.011,0.039,0.064,0.150,0.226,0.231,0.161,0.080,0.029,0.009,0.000,0.000,0.000,0.000,0.000,0.000,0.000,0.000,0.000,0.000,0.000,0.000,0.000,0.000,0.000,0.000,0.000,0.000,0.000,0.000,0.000,0.000,0.000,0.000,0.000,0.000,0.000,0.000,0.000,0.000,0.000,0.000,0.000,0.000,0.000,0.000,0.000,0.000
TP          2166    A     85     96     1    0000    3.081200e+04    5.80     0.000,0.000,0.011,0.023,0.069,0.149,0.230,0.235,0.161,0.082,0.030,0.010,0.000,0.000,0.000,0.000,0.000,0.000,0.000,0.000,0.000,0.000,0.000,0.000,0.000,0.000,0.000,0.000,0.000,0.000,0.000,0.000,0.000,0.000,0.000,0.000,0.000,0.000,0.000,0.000,0.000,0.000,0.000,0.000,0.000,0.000,0.000,0.000,0.000,0.000
TP          2167    A     85     96     1    0000    4.329100e+04    5.67     0.000,0.000,0.010,0.044,0.065,0.147,0.219,0.229,0.159,0.085,0.031,0.010,0.000,0.000,0.000,0.000,0.000,0.000,0.000,0.000,0.000,0.000,0.000,0.000,0.000,0.000,0.000,0.000,0.000,0.000,0.000,0.000,0.000,0.000,0.000,0.000,0.000,0.000,0.000,0.000,0.000,0.000,0.000,0.000,0.000,0.000,0.000,0.000,0.000,0.000
TP          2168    A     85     96     1    0000    4.329100e+04    5.86     0.000,0.000,0.011,0.022,0.067,0.147,0.228,0.229,0.166,0.083,0.034,0.012,0.000,0.000,0.000,0.000,0.000,0.000,0.000,0.000,0.000,0.000,0.000,0.000,0.000,0.000,0.000,0.000,0.000,0.000,0.000,0.000,0.000,0.000,0.000,0.000,0.000,0.000,0.000,0.000,0.000,0.000,0.000,0.000,0.000,0.000,0.000,0.000,0.000,0.000
TP          2169    A     85     96     1    0000    inf             7.58     
TP          2170    A     85     96     1    0000    inf             7.85     
TP          2171    A     86     95     1    0000    0.000000e+00    0.00     0.506,0.372,0.109,0.013,0.000,0.000,0.000,0.000,0.000,0.000,0.000,0.000,0.000,0.000,0.000,0.000,0.000,0.000,0.000,0.000,0.000,0.000,0.000,0.000,0.000,0.000,0.000,0.000,0.000,0.000,0.000,0.000,0.000,0.000,0.000,0.000,0.000,0.000,0.000,0.000,0.000,0.000,0.000,0.000,0.000,0.000,0.000,0.000,0.000,0.000
TP          2172    A     86     95     1    0000    0.000000e+00    0.00     0.498,0.339,0.124,0.038,0.000,0.000,0.000,0.000,0.000,0.000,0.000,0.000,0.000,0.000,0.000,0.000,0.000,0.000,0.000,0.000,0.000,0.000,0.000,0.000,0.000,0.000,0.000,0.000,0.000,0.000,0.000,0.000,0.000,0.000,0.000,0.000,0.000,0.000,0.000,0.000,0.000,0.000,0.000,0.000,0.000,0.000,0.000,0.000,0.000,0.000
TP          2173    A     86     95     1    0000    4.600000e+01    2.19     0.037,0.150,0.254,0.258,0.156,0.069,0.035,0.028,0.015,0.000,0.000,0.000,0.000,0.000,0.000,0.000,0.000,0.000,0.000,0.000,0.000,0.000,0.000,0.000,0.000,0.000,0.000,0.000,0.000,0.000,0.000,0.000,0.000,0.000,0.000,0.000,0.000,0.000,0.000,0.000,0.000,0.000,0.000,0.000,0.000,0.000,0.000,0.000,0.000,0.000
TP          2174    A     86     95     1    0000    4.600000e+01    2.14     0.043,0.148,0.251,0.262,0.155,0.064,0.034,0.027,0.017,0.000,0.000,0.000,0.000,0.000,0.000,0.000,0.000,0.000,0.000,0.000,0.000,0.000,0.000,0.000,0.000,0.000,0.000,0.000,0.000,0.000,0.000,0.000,0.000,0.000,0.000,0.000,0.000,0.000,0.000,0.000,0.000,0.000,0.000,0.000,0.000,0.000,0.000,0.000,0.000,0.000
TP          2175    A     86     95     1    0000    3.770000e+02    2.93     0.003,0.078,0.175,0.263,0.237,0.132,0.063,0.031,0.018,0.000,0.000,0.000,0.000,0.000,0.000,0.000,0.000,0.000,0.000,0.000,0.000,0.000,0.000,0.000,0.000,0.000,0.000,0.000,0.000,0.000,0.000,0.000,0.000,0.000,0.000,0.000,0.000,0.000,0.000,0.000,0.000,0.000,0.000,0.000,0.000,0.000,0.000,0.000,0.000,0.000
TP          2176    A     86     95     1    0000    3.770000e+02    2.71     0.017,0.065,0.169,0.277,0.243,0.137,0.062,0.023,0.006,0.000,0.000,0.000,0.000,0.000,0.000,0.000,0.000,0.000,0.000,0.000,0.000,0.000,0.000,0.000,0.000,0.000,0.000,0.000,0.000,0.000,0.000,0.000,0.000,0.000,0.000,0.000,0.000,0.000,0.000,0.000,0.000,0.000,0.000,0.000,0.000,0.000,0.000,0.000,0.000,0.000
TP          2177    A     86     95     1    0000    5.720000e+02    3.07     0.006,0.062,0.153,0.253,0.240,0.168,0.068,0.032,0.017,0.000,0.000,0.000,0.000,0.000,0.000,0.000,0.000,0.000,0.000,0.000,0.000,0.000,0.000,0.000,0.000,0.000,0.000,0.000,0.000,0.000,0.000,0.000,0.000,0.000,0.000,0.000,0.000,0.000,0.000,0.000,0.000,0.000,0.000,0.000,0.000,0.000,0.000,0.000,0.000,0.000
TP          2178    A     86     95     1    0000    5.720000e+02    3.03     0.014,0.053,0.146,0.240,0.255,0.159,0.079,0.032,0.014,0.009,0.000,0.000,0.000,0.000,0.000,0.000,0.000,0.000,0.000,0.000,0.000,0.000,0.000,0.000,0.000,0.000,0.000,0.000,0.000,0.000,0.000,0.000,0.000,0.000,0.000,0.000,0.000,0.000,0.000,0.000,0.000,0.000,0.000,0.000,0.000,0.000,0.000,0.000,0.000,0.000
TP          2179    A     86     95     1    0000    2.012000e+03    3.86     0.005,0.032,0.073,0.163,0.227,0.242,0.144,0.079,0.029,0.006,0.000,0.000,0.000,0.000,0.000,0.000,0.000,0.000,0.000,0.000,0.000,0.000,0.000,0.000,0.000,0.000,0.000,0.000,0.000,0.000,0.000,0.000,0.000,0.000,0.000,0.000,0.000,0.000,0.000,0.000,0.000,0.000,0.000,0.000,0.000,0.000,0.000,0.000,0.000,0.000
TP          2180    A     86     95     1    0000    2.012000e+03    3.84     0.014,0.028,0.065,0.148,0.230,0.238,0.156,0.079,0.031,0.011,0.000,0.000,0.000,0.000,0.000,0.000,0.000,0.000,0.000,0.000,0.000,0.000,0.000,0.000,0.000,0.000,0.000,0.000,0.000,0.000,0.000,0.000,0.000,0.000,0.000,0.000,0.000,0.000,0.000,0.000,0.000,0.000,0.000,0.000,0.000,0.000,0.000,0.000,0.000,0.000
TP          2181    A     86     95     1    0000    7.772000e+03    4.53     0.035,0.000,0.035,0.076,0.169,0.239,0.221,0.121,0.053,0.000,0.051,0.000,0.000,0.000,0.000,0.000,0.000,0.000,0.000,0.000,0.000,0.000,0.000,0.000,0.000,0.000,0.000,0.000,0.000,0.000,0.000,0.000,0.000,0.000,0.000,0.000,0.000,0.000,0.000,0.000,0.000,0.000,0.000,0.000,0.000,0.000,0.000,0.000,0.000,0.000
TP          2182    A     86     95     1    0000    7.772000e+03    4.18     0.041,0.000,0.035,0.082,0.175,0.245,0.223,0.125,0.052,0.018,0.004,0.000,0.000,0.000,0.000,0.000,0.000,0.000,0.000,0.000,0.000,0.000,0.000,0.000,0.000,0.000,0.000,0.000,0.000,0.000,0.000,0.000,0.000,0.000,0.000,0.000,0.000,0.000,0.000,0.000,0.000,0.000,0.000,0.000,0.000,0.000,0.000,0.000,0.000,0.000
TP          2183    A     86     95     1    0000    3.081200e+04    4.64     0.016,0.021,0.026,0.078,0.162,0.248,0.226,0.135,0.059,0.025,0.004,0.000,0.000,0.000,0.000,0.000,0.000,0.000,0.000,0.000,0.000,0.000,0.000,0.000,0.000,0.000,0.000,0.000,0.000,0.000,0.000,0.000,0.000,0.000,0.000,0.000,0.000,0.000,0.000,0.000,0.000,0.000,0.000,0.000,0.000,0.000,0.000,0.000,0.000,0.000
TP          2184    A     86     95     1    0000    3.081200e+04    4.53     0.000,0.019,0.027,0.080,0.170,0.249,0.224,0.138,0.058,0.025,0.010,0.000,0.000,0.000,0.000,0.000,0.000,0.000,0.000,0.000,0.000,0.000,0.000,0.000,0.000,0.000,0.000,0.000,0.000,0.000,0.000,0.000,0.000,0.000,0.000,0.000,0.000,0.000,0.000,0.000,0.000,0.000,0.000,0.000,0.000,0.000,0.000,0.000,0.000,0.000
TP          2185    A     86     95     1    0000    4.329100e+04    4.58     0.000,0.025,0.027,0.082,0.167,0.248,0.218,0.132,0.066,0.027,0.009,0.000,0.000,0.000,0.000,0.000,0.000,0.000,0.000,0.000,0.000,0.000,0.000,0.000,0.000,0.000,0.000,0.000,0.000,0.000,0.000,0.000,0.000,0.000,0.000,0.000,0.000,0.000,0.000,0.000,0.000,0.000,0.000,0.000,0.000,0.000,0.000,0.000,0.000,0.000
TP          2186    A     86     95     1    0000    4.329100e+04    4.96     0.023,0.021,0.027,0.070,0.150,0.210,0.189,0.127,0.083,0.062,0.037,0.000,0.000,0.000,0.000,0.000,0.000,0.000,0.000,0.000,0.000,0.000,0.000,0.000,0.000,0.000,0.000,0.000,0.000,0.000,0.000,0.000,0.000,0.000,0.000,0.000,0.000,0.000,0.000,0.000,0.000,0.000,0.000,0.000,0.000,0.000,0.000,0.000,0.000,0.000
TP          2187    A     86     95     1    0000    inf             5.84     
TP          2188    A     86     95     1    0000    inf             5.62     
TP          2189    A     86     96     1    0000    0.000000e+00    0.00     0.459,0.372,0.119,0.000,0.000,0.050,0.000,0.000,0.000,0.000,0.000,0.000,0.000,0.000,0.000,0.000,0.000,0.000,0.000,0.000,0.000,0.000,0.000,0.000,0.000,0.000,0.000,0.000,0.000,0.000,0.000,0.000,0.000,0.000,0.000,0.000,0.000,0.000,0.000,0.000,0.000,0.000,0.000,0.000,0.000,0.000,0.000,0.000,0.000,0.000
TP          2190    A     86     96     1    0000    0.000000e+00    0.00     0.482,0.355,0.127,0.035,0.000,0.000,0.000,0.000,0.000,0.000,0.000,0.000,0.000,0.000,0.000,0.000,0.000,0.000,0.000,0.000,0.000,0.000,0.000,0.000,0.000,0.000,0.000,0.000,0.000,0.000,0.000,0.000,0.000,0.000,0.000,0.000,0.000,0.000,0.000,0.000,0.000,0.000,0.000,0.000,0.000,0.000,0.000,0.000,0.000,0.000
TP          2191    A     86     96     1    0000    4.600000e+01    2.11     0.063,0.139,0.248,0.252,0.186,0.064,0.034,0.012,0.000,0.000,0.000,0.000,0.000,0.000,0.000,0.000,0.000,0.000,0.000,0.000,0.000,0.000,0.000,0.000,0.000,0.000,0.000,0.000,0.000,0.000,0.000,0.000,0.000,0.000,0.000,0.000,0.000,0.000,0.000,0.000,0.000,0.000,0.000,0.000,0.000,0.000,0.000,0.000,0.000,0.000
TP          2192    A     86     96     1    0000    4.600000e+01    2.07     0.045,0.157,0.252,0.271,0.169,0.076,0.025,0.004,0.000,0.000,0.000,0.000,0.000,0.000,0.000,0.000,0.000,0.000,0.000,0.000,0.000,0.000,0.000,0.000,0.000,0.000,0.000,0.000,0.000,0.000,0.000,0.000,0.000,0.000,0.000,0.000,0.000,0.000,0.000,0.000,0.000,0.000,0.000,0.000,0.000,0.000,0.000,0.000,0.000,0.000
TP          2193    A     86     96     1    0000    3.770000e+02    2.91     0.017,0.055,0.155,0.237,0.273,0.167,0.069,0.015,0.012,0.000,0.000,0.000,0.000,0.000,0.000,0.000,0.000,0.000,0.000,0.000,0.000,0.000,0.000,0.000,0.000,0.000,0.000,0.000,0.000,0.000,0.000,0.000,0.000,0.000,0.000,0.000,0.000,0.000,0.000,0.000,0.000,0.000,0.000,0.000,0.000,0.000,0.000,0.000,0.000,0.000
TP          2194    A     86     96     1    0000    3.770000e+02    2.86     0.021,0.072,0.171,0.247,0.229,0.164,0.071,0.025,0.000,0.000,0.000,0.000,0.000,0.000,0.000,0.000,0.000,0.000,0.000,0.000,0.000,0.000,0.000,0.000,0.000,0.000,0.000,0.000,0.000,0.000,0.000,0.000,0.000,0.000,0.000,0.000,0.000,0.000,0.000,0.000,0.000,0.000,0.000,0.000,0.000,0.000,0.000,0.000,0.000,0.000
TP          2195    A     86     96     1    0000    5.720000e+02    3.04     0.016,0.047,0.134,0.230,0.257,0.187,0.091,0.029,0.008,0.000,0.000,0.000,0.000,0.000,0.000,0.000,0.000,0.000,0.000,0.000,0.000,0.000,0.000,0.000,0.000,0.000,0.000,0.000,0.000,0.000,0.000,0.000,0.000,0.000,0.000,0.000,0.000,0.000,0.000,0.000,0.000,0.000,0.000,0.000,0.000,0.000,0.000,0.000,0.000,0.000
TP          2196    A     86     96     1    0000    5.720000e+02    3.03     0.023,0.057,0.149,0.231,0.243,0.179,0.085,0.033,0.000,0.001,0.000,0.000,0.000,0.000,0.000,0.000,0.000,0.000,0.000,0.000,0.000,0.000,0.000,0.000,0.000,0.000,0.000,0.000,0.000,0.000,0.000,0.000,0.000,0.000,0.000,0.000,0.000,0.000,0.000,0.000,0.000,0.000,0.000,0.000,0.000,0.000,0.000,0.000,0.000,0.000
TP          2197    A     86     96     1    0000    2.012000e+03    3.94     0.010,0.028,0.059,0.118,0.227,0.247,0.189,0.086,0.027,0.009,0.000,0.000,0.000,0.000,0.000,0.000,0.000,0.000,0.000,0.000,0.000,0.000,0.000,0.000,0.000,0.000,0.000,0.000,0.000,0.000,0.000,0.000,0.000,0.000,0.000,0.000,0.000,0.000,0.000,0.000,0.000,0.000,0.000,0.000,0.000,0.000,0.000,0.000,0.000,0.000
TP          2198    A     86     96     1    0000    2.012000e+03    3.80     0.023,0.032,0.067,0.137,0.215,0.222,0.154,0.079,0.065,0.006,0.000,0.000,0.000,0.000,0.000,0.000,0.000,0.000,0.000,0.000,0.000,0.000,0.000,0.000,0.000,0.000,0.000,0.000,0.000,0.000,0.000,0.000,0.000,0.000,0.000,0.000,0.000,0.000,0.000,0.000,0.000,0.000,0.000,0.000,0.000,0.000,0.000,0.000,0.000,0.000
TP          2199    A     86     96     1    0000    7.772000e+03    4.35     0.054,0.000,0.034,0.061,0.144,0.207,0.240,0.164,0.055,0.041,0.000,0.000,0.000,0.000,0.000,0.000,0.000,0.000,0.000,0.000,0.000,0.000,0.000,0.000,0.000,0.000,0.000,0.000,0.000,0.000,0.000,0.000,0.000,0.000,0.000,0.000,0.000,0.000,0.000,0.000,0.000,0.000,0.000,0.000,0.000,0.000,0.000,0.000,0.000,0.000
TP          2200    A     86     96     1    0000    7.772000e+03    4.15     0.059,0.000,0.051,0.081,0.157,0.216,0.210,0.132,0.068,0.020,0.007,0.000,0.000,0.000,0.000,0.000,0.000,0.000,0.000,0.000,0.000,0.000,0.000,0.000,0.000,0.000,0.000,0.000,0.000,0.000,0.000,0.000,0.000,0.000,0.000,0.000,0.000,0.000,0.000,0.000,0.000,0.000,0.000,0.000,0.000,0.000,0.000,0.000,0.000,0.000
TP          2201    A     86     96     1    0000    3.081200e+04    4.62     0.025,0.026,0.029,0.061,0.148,0.236,0.223,0.149,0.086,0.016,0.000,0.000,0.000,0.000,0.000,0.000,0.000,0.000,0.000,0.000,0.000,0.000,0.000,0.000,0.000,0.000,0.000,0.000,0.000,0.000,0.000,0.000,0.000,0.000,0.000,0.000,0.000,0.000,0.000,0.000,0.000,0.000,0.000,0.000,0.000,0.000,0.000,0.000,0.000,0.000
TP          2202    A     86     96     1    0000    3.081200e+04    4.53     0.000,0.029,0.031,0.065,0.163,0.237,0.232,0.149,0.067,0.022,0.004,0.000,0.000,0.000,0.000,0.000,0.000,0.000,0.000,0.000,0.000,0.000,0.000,0.000,0.000,0.000,0.000,0.000,0.000,0.000,0.000,0.000,0.000,0.000,0.000,0.000,0.000,0.000,0.000,0.000,0.000,0.000,0.000,0.000,0.000,0.000,0.000,0.000,0.000,0.000
TP          2203    A     86     96     1    0000    4.329100e+04    4.58     0.000,0.027,0.039,0.068,0.132,0.221,0.234,0.162,0.084,0.033,0.000,0.000,0.000,0.000,0.000,0.000,0.000,0.000,0.000,0.000,0.000,0.000,0.000,0.000,0.000,0.000,0.000,0.000,0.000,0.000,0.000,0.000,0.000,0.000,0.000,0.000,0.000,0.000,0.000,0.000,0.000,0.000,0.000,0.000,0.000,0.000,0.000,0.000,0.000,0.000
TP          2204    A     86     96     1    0000    4.329100e+04    4.42     0.037,0.038,0.035,0.066,0.152,0.229,0.205,0.132,0.079,0.024,0.004,0.000,0.000,0.000,0.000,0.000,0.000,0.000,0.000,0.000,0.000,0.000,0.000,0.000,0.000,0.000,0.000,0.000,0.000,0.000,0.000,0.000,0.000,0.000,0.000,0.000,0.000,0.000,0.000,0.000,0.000,0.000,0.000,0.000,0.000,0.000,0.000,0.000,0.000,0.000
TP          2205    A     86     96     1    0000    inf             6.37     
TP          2206    A     86     96     1    0000    inf             6.02     
TP          2207    A     87     94     1    0000    0.000000e+00    0.00     0.586,0.313,0.090,0.011,0.000,0.000,0.000,0.000,0.000,0.000,0.000,0.000,0.000,0.000,0.000,0.000,0.000,0.000,0.000,0.000,0.000,0.000,0.000,0.000,0.000,0.000,0.000,0.000,0.000,0.000,0.000,0.000,0.000,0.000,0.000,0.000,0.000,0.000,0.000,0.000,0.000,0.000,0.000,0.000,0.000,0.000,0.000,0.000,0.000,0.000
TP          2208    A     87     94     1    0000    4.600000e+01    1.95     0.043,0.172,0.325,0.285,0.125,0.040,0.010,0.000,0.000,0.000,0.000,0.000,0.000,0.000,0.000,0.000,0.000,0.000,0.000,0.000,0.000,0.000,0.000,0.000,0.000,0.000,0.000,0.000,0.000,0.000,0.000,0.000,0.000,0.000,0.000,0.000,0.000,0.000,0.000,0.000,0.000,0.000,0.000,0.000,0.000,0.000,0.000,0.000,0.000,0.000
TP          2209    A     87     94     1    0000    3.770000e+02    2.55     0.015,0.086,0.240,0.330,0.214,0.088,0.024,0.003,0.000,0.000,0.000,0.000,0.000,0.000,0.000,0.000,0.000,0.000,0.000,0.000,0.000,0.000,0.000,0.000,0.000,0.000,0.000,0.000,0.000,0.000,0.000,0.000,0.000,0.000,0.000,0.000,0.000,0.000,0.000,0.000,0.000,0.000,0.000,0.000,0.000,0.000,0.000,0.000,0.000,0.000
TP          2210    A     87     94     1    0000    5.720000e+02    2.71     0.015,0.072,0.213,0.314,0.242,0.106,0.032,0.007,0.000,0.000,0.000,0.000,0.000,0.000,0.000,0.000,0.000,0.000,0.000,0.000,0.000,0.000,0.000,0.000,0.000,0.000,0.000,0.000,0.000,0.000,0.000,0.000,0.000,0.000,0.000,0.000,0.000,0.000,0.000,0.000,0.000,0.000,0.000,0.000,0.000,0.000,0.000,0.000,0.000,0.000
TP          2211    A     87     94     1    0000    2.012000e+03    3.38     0.011,0.028,0.107,0.241,0.312,0.201,0.078,0.018,0.003,0.000,0.000,0.000,0.000,0.000,0.000,0.000,0.000,0.000,0.000,0.000,0.000,0.000,0.000,0.000,0.000,0.000,0.000,0.000,0.000,0.000,0.000,0.000,0.000,0.000,0.000,0.000,0.000,0.000,0.000,0.000,0.000,0.000,0.000,0.000,0.000,0.000,0.000,0.000,0.000,0.000
TP          2212    A     87     94     1    0000    7.772000e+03    3.79     0.021,0.022,0.060,0.169,0.302,0.272,0.117,0.033,0.006,0.000,0.000,0.000,0.000,0.000,0.000,0.000,0.000,0.000,0.000,0.000,0.000,0.000,0.000,0.000,0.000,0.000,0.000,0.000,0.000,0.000,0.000,0.000,0.000,0.000,0.000,0.000,0.000,0.000,0.000,0.000,0.000,0.000,0.000,0.000,0.000,0.000,0.000,0.000,0.000,0.000
TP          2213    A     87     94     1    0000    3.081200e+04    3.88     0.008,0.011,0.057,0.177,0.303,0.274,0.125,0.036,0.009,0.000,0.000,0.000,0.000,0.000,0.000,0.000,0.000,0.000,0.000,0.000,0.000,0.000,0.000,0.000,0.000,0.000,0.000,0.000,0.000,0.000,0.000,0.000,0.000,0.000,0.000,0.000,0.000,0.000,0.000,0.000,0.000,0.000,0.000,0.000,0.000,0.000,0.000,0.000,0.000,0.000
TP          2214    A     87     94     1    0000    4.329100e+04    3.89     0.010,0.015,0.058,0.171,0.288,0.275,0.131,0.043,0.010,0.000,0.000,0.000,0.000,0.000,0.000,0.000,0.000,0.000,0.000,0.000,0.000,0.000,0.000,0.000,0.000,0.000,0.000,0.000,0.000,0.000,0.000,0.000,0.000,0.000,0.000,0.000,0.000,0.000,0.000,0.000,0.000,0.000,0.000,0.000,0.000,0.000,0.000,0.000,0.000,0.000
TP          2215    A     87     94     1    0000    inf             4.87     
TP          2216    A     87     95     1    0000    0.000000e+00    0.00     0.529,0.316,0.104,0.045,0.006,0.000,0.000,0.000,0.000,0.000,0.000,0.000,0.000,0.000,0.000,0.000,0.000,0.000,0.000,0.000,0.000,0.000,0.000,0.000,0.000,0.000,0.000,0.000,0.000,0.000,0.000,0.000,0.000,0.000,0.000,0.000,0.000,0.000,0.000,0.000,0.000,0.000,0.000,0.000,0.000,0.000,0.000,0.000,0.000,0.000
TP          2217    A     87     95     1    0000    4.600000e+01    2.06     0.040,0.157,0.286,0.278,0.154,0.062,0.019,0.003,0.000,0.000,0.000,0.000,0.000,0.000,0.000,0.000,0.000,0.000,0.000,0.000,0.000,0.000,0.000,0.000,0.000,0.000,0.000,0.000,0.000,0.000,0.000,0.000,0.000,0.000,0.000,0.000,0.000,0.000,0.000,0.000,0.000,0.000,0.000,0.000,0.000,0.000,0.000,0.000,0.000,0.000
TP          2218    A     87     95     1    0000    3.770000e+02    2.73     0.018,0.075,0.199,0.285,0.238,0.123,0.048,0.014,0.000,0.000,0.000,0.000,0.000,0.000,0.000,0.000,0.000,0.000,0.000,0.000,0.000,0.000,0.000,0.000,0.000,0.000,0.000,0.000,0.000,0.000,0.000,0.000,0.000,0.000,0.000,0.000,0.000,0.000,0.000,0.000,0.000,0.000,0.000,0.000,0.000,0.000,0.000,0.000,0.000,0.000
TP          2219    A     87     95     1    0000    5.720000e+02    2.88     0.016,0.061,0.173,0.280,0.250,0.145,0.057,0.017,0.000,0.000,0.000,0.000,0.000,0.000,0.000,0.000,0.000,0.000,0.000,0.000,0.000,0.000,0.000,0.000,0.000,0.000,0.000,0.000,0.000,0.000,0.000,0.000,0.000,0.000,0.000,0.000,0.000,0.000,0.000,0.000,0.000,0.000,0.000,0.000,0.000,0.000,0.000,0.000,0.000,0.000
TP          2220    A     87     95     1    0000    2.012000e+03    3.55     0.013,0.030,0.090,0.200,0.270,0.228,0.117,0.042,0.011,0.000,0.000,0.000,0.000,0.000,0.000,0.000,0.000,0.000,0.000,0.000,0.000,0.000,0.000,0.000,0.000,0.000,0.000,0.000,0.000,0.000,0.000,0.000,0.000,0.000,0.000,0.000,0.000,0.000,0.000,0.000,0.000,0.000,0.000,0.000,0.000,0.000,0.000,0.000,0.000,0.000
TP          2221    A     87     95     1    0000    7.772000e+03    3.88     0.022,0.029,0.053,0.142,0.254,0.256,0.161,0.064,0.019,0.000,0.000,0.000,0.000,0.000,0.000,0.000,0.000,0.000,0.000,0.000,0.000,0.000,0.000,0.000,0.000,0.000,0.000,0.000,0.000,0.000,0.000,0.000,0.000,0.000,0.000,0.000,0.000,0.000,0.000,0.000,0.000,0.000,0.000,0.000,0.000,0.000,0.000,0.000,0.000,0.000
TP          2222    A     87     95     1    0000    3.081200e+04    4.00     0.010,0.016,0.049,0.149,0.251,0.270,0.164,0.066,0.020,0.005,0.000,0.000,0.000,0.000,0.000,0.000,0.000,0.000,0.000,0.000,0.000,0.000,0.000,0.000,0.000,0.000,0.000,0.000,0.000,0.000,0.000,0.000,0.000,0.000,0.000,0.000,0.000,0.000,0.000,0.000,0.000,0.000,0.000,0.000,0.000,0.000,0.000,0.000,0.000,0.000
TP          2223    A     87     95     1    0000    4.329100e+04    4.02     0.011,0.018,0.052,0.144,0.255,0.261,0.166,0.067,0.020,0.007,0.000,0.000,0.000,0.000,0.000,0.000,0.000,0.000,0.000,0.000,0.000,0.000,0.000,0.000,0.000,0.000,0.000,0.000,0.000,0.000,0.000,0.000,0.000,0.000,0.000,0.000,0.000,0.000,0.000,0.000,0.000,0.000,0.000,0.000,0.000,0.000,0.000,0.000,0.000,0.000
TP          2224    A     87     95     1    0000    inf             5.04     
TP          2225    A     90     99     1    0000    0.000000e+00    0.00     0.607,0.287,0.083,0.023,0.000,0.000,0.000,0.000,0.000,0.000,0.000,0.000,0.000,0.000,0.000,0.000,0.000,0.000,0.000,0.000,0.000,0.000,0.000,0.000,0.000,0.000,0.000,0.000,0.000,0.000,0.000,0.000,0.000,0.000,0.000,0.000,0.000,0.000,0.000,0.000,0.000,0.000,0.000,0.000,0.000,0.000,0.000,0.000,0.000,0.000
TP          2226    A     90     99     1    0000    4.600000e+01    1.78     0.059,0.209,0.331,0.251,0.103,0.035,0.012,0.000,0.000,0.000,0.000,0.000,0.000,0.000,0.000,0.000,0.000,0.000,0.000,0.000,0.000,0.000,0.000,0.000,0.000,0.000,0.000,0.000,0.000,0.000,0.000,0.000,0.000,0.000,0.000,0.000,0.000,0.000,0.000,0.000,0.000,0.000,0.000,0.000,0.000,0.000,0.000,0.000,0.000,0.000
TP          2227    A     90     99     1    0000    3.770000e+02    2.27     0.023,0.116,0.293,0.291,0.178,0.074,0.021,0.004,0.000,0.000,0.000,0.000,0.000,0.000,0.000,0.000,0.000,0.000,0.000,0.000,0.000,0.000,0.000,0.000,0.000,0.000,0.000,0.000,0.000,0.000,0.000,0.000,0.000,0.000,0.000,0.000,0.000,0.000,0.000,0.000,0.000,0.000,0.000,0.000,0.000,0.000,0.000,0.000,0.000,0.000
TP          2228    A     90     99     1    0000    5.720000e+02    2.37     0.025,0.108,0.267,0.293,0.194,0.081,0.025,0.007,0.000,0.000,0.000,0.000,0.000,0.000,0.000,0.000,0.000,0.000,0.000,0.000,0.000,0.000,0.000,0.000,0.000,0.000,0.000,0.000,0.000,0.000,0.000,0.000,0.000,0.000,0.000,0.000,0.000,0.000,0.000,0.000,0.000,0.000,0.000,0.000,0.000,0.000,0.000,0.000,0.000,0.000
TP          2229    A     90     99     1    0000    2.012000e+03    2.83     0.014,0.065,0.189,0.291,0.249,0.131,0.047,0.014,0.000,0.000,0.000,0.000,0.000,0.000,0.000,0.000,0.000,0.000,0.000,0.000,0.000,0.000,0.000,0.000,0.000,0.000,0.000,0.000,0.000,0.000,0.000,0.000,0.000,0.000,0.000,0.000,0.000,0.000,0.000,0.000,0.000,0.000,0.000,0.000,0.000,0.000,0.000,0.000,0.000,0.000
TP          2230    A     90     99     1    0000    7.772000e+03    3.51     0.009,0.000,0.098,0.230,0.284,0.216,0.110,0.040,0.012,0.000,0.000,0.000,0.000,0.000,0.000,0.000,0.000,0.000,0.000,0.000,0.000,0.000,0.000,0.000,0.000,0.000,0.000,0.000,0.000,0.000,0.000,0.000,0.000,0.000,0.000,0.000,0.000,0.000,0.000,0.000,0.000,0.000,0.000,0.000,0.000,0.000,0.000,0.000,0.000,0.000
TP          2231    A     90     99     1    0000    3.081200e+04    4.17     0.006,0.013,0.051,0.135,0.255,0.246,0.176,0.084,0.028,0.007,0.000,0.000,0.000,0.000,0.000,0.000,0.000,0.000,0.000,0.000,0.000,0.000,0.000,0.000,0.000,0.000,0.000,0.000,0.000,0.000,0.000,0.000,0.000,0.000,0.000,0.000,0.000,0.000,0.000,0.000,0.000,0.000,0.000,0.000,0.000,0.000,0.000,0.000,0.000,0.000
TP          2232    A     90     99     1    0000    4.329100e+04    4.28     0.004,0.014,0.041,0.128,0.228,0.261,0.190,0.089,0.035,0.008,0.000,0.000,0.000,0.000,0.000,0.000,0.000,0.000,0.000,0.000,0.000,0.000,0.000,0.000,0.000,0.000,0.000,0.000,0.000,0.000,0.000,0.000,0.000,0.000,0.000,0.000,0.000,0.000,0.000,0.000,0.000,0.000,0.000,0.000,0.000,0.000,0.000,0.000,0.000,0.000
TP          2233    A     90     99     1    0000    inf             6.22     
TP          2234    A     92     102    1    0000    0.000000e+00    0.00     0.591,0.283,0.098,0.021,0.007,0.000,0.000,0.000,0.000,0.000,0.000,0.000,0.000,0.000,0.000,0.000,0.000,0.000,0.000,0.000,0.000,0.000,0.000,0.000,0.000,0.000,0.000,0.000,0.000,0.000,0.000,0.000,0.000,0.000,0.000,0.000,0.000,0.000,0.000,0.000,0.000,0.000,0.000,0.000,0.000,0.000,0.000,0.000,0.000,0.000
TP          2235    A     92     102    1    0000    4.600000e+01    2.07     0.044,0.164,0.294,0.264,0.176,0.058,0.000,0.000,0.000,0.000,0.000,0.000,0.000,0.000,0.000,0.000,0.000,0.000,0.000,0.000,0.000,0.000,0.000,0.000,0.000,0.000,0.000,0.000,0.000,0.000,0.000,0.000,0.000,0.000,0.000,0.000,0.000,0.000,0.000,0.000,0.000,0.000,0.000,0.000,0.000,0.000,0.000,0.000,0.000,0.000
TP          2236    A     92     102    1    0000    3.770000e+02    2.27     0.032,0.135,0.263,0.288,0.181,0.075,0.024,0.003,0.000,0.000,0.000,0.000,0.000,0.000,0.000,0.000,0.000,0.000,0.000,0.000,0.000,0.000,0.000,0.000,0.000,0.000,0.000,0.000,0.000,0.000,0.000,0.000,0.000,0.000,0.000,0.000,0.000,0.000,0.000,0.000,0.000,0.000,0.000,0.000,0.000,0.000,0.000,0.000,0.000,0.000
TP          2237    A     92     102    1    0000    5.720000e+02    2.23     0.038,0.135,0.259,0.286,0.178,0.077,0.027,0.000,0.000,0.000,0.000,0.000,0.000,0.000,0.000,0.000,0.000,0.000,0.000,0.000,0.000,0.000,0.000,0.000,0.000,0.000,0.000,0.000,0.000,0.000,0.000,0.000,0.000,0.000,0.000,0.000,0.000,0.000,0.000,0.000,0.000,0.000,0.000,0.000,0.000,0.000,0.000,0.000,0.000,0.000
TP          2238    A     92     102    1    0000    2.012000e+03    2.50     0.029,0.111,0.224,0.284,0.207,0.109,0.033,0.003,0.000,0.000,0.000,0.000,0.000,0.000,0.000,0.000,0.000,0.000,0.000,0.000,0.000,0.000,0.000,0.000,0.000,0.000,0.000,0.000,0.000,0.000,0.000,0.000,0.000,0.000,0.000,0.000,0.000,0.000,0.000,0.000,0.000,0.000,0.000,0.000,0.000,0.000,0.000,0.000,0.000,0.000
TP          2239    A     92     102    1    0000    7.772000e+03    2.93     0.047,0.000,0.168,0.256,0.244,0.166,0.081,0.031,0.006,0.000,0.000,0.000,0.000,0.000,0.000,0.000,0.000,0.000,0.000,0.000,0.000,0.000,0.000,0.000,0.000,0.000,0.000,0.000,0.000,0.000,0.000,0.000,0.000,0.000,0.000,0.000,0.000,0.000,0.000,0.000,0.000,0.000,0.000,0.000,0.000,0.000,0.000,0.000,0.000,0.000
TP          2240    A     92     102    1    0000    4.329100e+04    4.36     0.019,0.000,0.045,0.117,0.198,0.241,0.203,0.126,0.051,0.000,0.000,0.000,0.000,0.000,0.000,0.000,0.000,0.000,0.000,0.000,0.000,0.000,0.000,0.000,0.000,0.000,0.000,0.000,0.000,0.000,0.000,0.000,0.000,0.000,0.000,0.000,0.000,0.000,0.000,0.000,0.000,0.000,0.000,0.000,0.000,0.000,0.000,0.000,0.000,0.000
TP          2241    A     92     102    1    0000    inf             6.74     
TP          2242    A     95     102    1    0000    0.000000e+00    0.00     0.654,0.241,0.084,0.021,0.000,0.000,0.000,0.000,0.000,0.000,0.000,0.000,0.000,0.000,0.000,0.000,0.000,0.000,0.000,0.000,0.000,0.000,0.000,0.000,0.000,0.000,0.000,0.000,0.000,0.000,0.000,0.000,0.000,0.000,0.000,0.000,0.000,0.000,0.000,0.000,0.000,0.000,0.000,0.000,0.000,0.000,0.000,0.000,0.000,0.000
TP          2243    A     95     102    1    0000    4.600000e+01    1.03     0.179,0.371,0.291,0.113,0.035,0.008,0.002,0.000,0.000,0.000,0.000,0.000,0.000,0.000,0.000,0.000,0.000,0.000,0.000,0.000,0.000,0.000,0.000,0.000,0.000,0.000,0.000,0.000,0.000,0.000,0.000,0.000,0.000,0.000,0.000,0.000,0.000,0.000,0.000,0.000,0.000,0.000,0.000,0.000,0.000,0.000,0.000,0.000,0.000,0.000
TP          2244    A     95     102    1    0000    3.770000e+02    1.20     0.126,0.351,0.329,0.138,0.042,0.011,0.001,0.000,0.000,0.000,0.000,0.000,0.000,0.000,0.000,0.000,0.000,0.000,0.000,0.000,0.000,0.000,0.000,0.000,0.000,0.000,0.000,0.000,0.000,0.000,0.000,0.000,0.000,0.000,0.000,0.000,0.000,0.000,0.000,0.000,0.000,0.000,0.000,0.000,0.000,0.000,0.000,0.000,0.000,0.000
TP          2245    A     95     102    1    0000    5.720000e+02    1.23     0.122,0.350,0.327,0.143,0.044,0.013,0.002,0.000,0.000,0.000,0.000,0.000,0.000,0.000,0.000,0.000,0.000,0.000,0.000,0.000,0.000,0.000,0.000,0.000,0.000,0.000,0.000,0.000,0.000,0.000,0.000,0.000,0.000,0.000,0.000,0.000,0.000,0.000,0.000,0.000,0.000,0.000,0.000,0.000,0.000,0.000,0.000,0.000,0.000,0.000
TP          2246    A     95     102    1    0000    2.012000e+03    1.41     0.097,0.305,0.344,0.175,0.059,0.017,0.002,0.000,0.000,0.000,0.000,0.000,0.000,0.000,0.000,0.000,0.000,0.000,0.000,0.000,0.000,0.000,0.000,0.000,0.000,0.000,0.000,0.000,0.000,0.000,0.000,0.000,0.000,0.000,0.000,0.000,0.000,0.000,0.000,0.000,0.000,0.000,0.000,0.000,0.000,0.000,0.000,0.000,0.000,0.000
TP          2247    A     95     102    1    0000    7.772000e+03    1.91     0.060,0.196,0.311,0.250,0.126,0.044,0.013,0.000,0.000,0.000,0.000,0.000,0.000,0.000,0.000,0.000,0.000,0.000,0.000,0.000,0.000,0.000,0.000,0.000,0.000,0.000,0.000,0.000,0.000,0.000,0.000,0.000,0.000,0.000,0.000,0.000,0.000,0.000,0.000,0.000,0.000,0.000,0.000,0.000,0.000,0.000,0.000,0.000,0.000,0.000
TP          2248    A     95     102    1    0000    3.081200e+04    2.90     0.016,0.061,0.177,0.286,0.253,0.140,0.054,0.015,0.000,0.000,0.000,0.000,0.000,0.000,0.000,0.000,0.000,0.000,0.000,0.000,0.000,0.000,0.000,0.000,0.000,0.000,0.000,0.000,0.000,0.000,0.000,0.000,0.000,0.000,0.000,0.000,0.000,0.000,0.000,0.000,0.000,0.000,0.000,0.000,0.000,0.000,0.000,0.000,0.000,0.000
TP          2249    A     95     102    1    0000    4.329100e+04    3.10     0.013,0.046,0.147,0.266,0.272,0.167,0.066,0.020,0.005,0.000,0.000,0.000,0.000,0.000,0.000,0.000,0.000,0.000,0.000,0.000,0.000,0.000,0.000,0.000,0.000,0.000,0.000,0.000,0.000,0.000,0.000,0.000,0.000,0.000,0.000,0.000,0.000,0.000,0.000,0.000,0.000,0.000,0.000,0.000,0.000,0.000,0.000,0.000,0.000,0.000
TP          2250    A     95     102    1    0000    inf             4.51     
TP          2251    A     95     107    1    0000    0.000000e+00    0.00     0.453,0.313,0.152,0.059,0.020,0.004,0.000,0.000,0.000,0.000,0.000,0.000,0.000,0.000,0.000,0.000,0.000,0.000,0.000,0.000,0.000,0.000,0.000,0.000,0.000,0.000,0.000,0.000,0.000,0.000,0.000,0.000,0.000,0.000,0.000,0.000,0.000,0.000,0.000,0.000,0.000,0.000,0.000,0.000,0.000,0.000,0.000,0.000,0.000,0.000
TP          2252    A     95     107    1    0000    4.600000e+01    1.00     0.148,0.305,0.277,0.160,0.073,0.028,0.010,0.000,0.000,0.000,0.000,0.000,0.000,0.000,0.000,0.000,0.000,0.000,0.000,0.000,0.000,0.000,0.000,0.000,0.000,0.000,0.000,0.000,0.000,0.000,0.000,0.000,0.000,0.000,0.000,0.000,0.000,0.000,0.000,0.000,0.000,0.000,0.000,0.000,0.000,0.000,0.000,0.000,0.000,0.000
TP          2253    A     95     107    1    0000    3.770000e+02    1.41     0.084,0.239,0.292,0.210,0.108,0.046,0.017,0.006,0.000,0.000,0.000,0.000,0.000,0.000,0.000,0.000,0.000,0.000,0.000,0.000,0.000,0.000,0.000,0.000,0.000,0.000,0.000,0.000,0.000,0.000,0.000,0.000,0.000,0.000,0.000,0.000,0.000,0.000,0.000,0.000,0.000,0.000,0.000,0.000,0.000,0.000,0.000,0.000,0.000,0.000
TP          2254    A     95     107    1    0000    5.720000e+02    1.52     0.076,0.219,0.288,0.219,0.120,0.052,0.019,0.007,0.000,0.000,0.000,0.000,0.000,0.000,0.000,0.000,0.000,0.000,0.000,0.000,0.000,0.000,0.000,0.000,0.000,0.000,0.000,0.000,0.000,0.000,0.000,0.000,0.000,0.000,0.000,0.000,0.000,0.000,0.000,0.000,0.000,0.000,0.000,0.000,0.000,0.000,0.000,0.000,0.000,0.000
TP          2255    A     95     107    1    0000    2.012000e+03    1.94     0.056,0.159,0.251,0.246,0.161,0.081,0.035,0.012,0.000,0.000,0.000,0.000,0.000,0.000,0.000,0.000,0.000,0.000,0.000,0.000,0.000,0.000,0.000,0.000,0.000,0.000,0.000,0.000,0.000,0.000,0.000,0.000,0.000,0.000,0.000,0.000,0.000,0.000,0.000,0.000,0.000,0.000,0.000,0.000,0.000,0.000,0.000,0.000,0.000,0.000
TP          2256    A     95     107    1    0000    7.772000e+03    2.60     0.070,0.105,0.153,0.205,0.203,0.142,0.075,0.035,0.013,0.000,0.000,0.000,0.000,0.000,0.000,0.000,0.000,0.000,0.000,0.000,0.000,0.000,0.000,0.000,0.000,0.000,0.000,0.000,0.000,0.000,0.000,0.000,0.000,0.000,0.000,0.000,0.000,0.000,0.000,0.000,0.000,0.000,0.000,0.000,0.000,0.000,0.000,0.000,0.000,0.000
TP          2257    A     95     107    1    0000    3.081200e+04    4.00     0.014,0.024,0.057,0.133,0.210,0.223,0.170,0.097,0.046,0.019,0.007,0.000,0.000,0.000,0.000,0.000,0.000,0.000,0.000,0.000,0.000,0.000,0.000,0.000,0.000,0.000,0.000,0.000,0.000,0.000,0.000,0.000,0.000,0.000,0.000,0.000,0.000,0.000,0.000,0.000,0.000,0.000,0.000,0.000,0.000,0.000,0.000,0.000,0.000,0.000
TP          2258    A     95     107    1    0000    4.329100e+04    4.23     0.016,0.023,0.047,0.111,0.190,0.223,0.185,0.116,0.056,0.025,0.008,0.000,0.000,0.000,0.000,0.000,0.000,0.000,0.000,0.000,0.000,0.000,0.000,0.000,0.000,0.000,0.000,0.000,0.000,0.000,0.000,0.000,0.000,0.000,0.000,0.000,0.000,0.000,0.000,0.000,0.000,0.000,0.000,0.000,0.000,0.000,0.000,0.000,0.000,0.000
TP          2259    A     95     107    1    0000    inf             6.98     
TP          2260    A     96     102    1    0000    0.000000e+00    0.00     0.712,0.212,0.060,0.017,0.000,0.000,0.000,0.000,0.000,0.000,0.000,0.000,0.000,0.000,0.000,0.000,0.000,0.000,0.000,0.000,0.000,0.000,0.000,0.000,0.000,0.000,0.000,0.000,0.000,0.000,0.000,0.000,0.000,0.000,0.000,0.000,0.000,0.000,0.000,0.000,0.000,0.000,0.000,0.000,0.000,0.000,0.000,0.000,0.000,0.000
TP          2261    A     96     102    1    0000    4.600000e+01    1.02     0.216,0.390,0.276,0.085,0.025,0.006,0.002,0.000,0.000,0.000,0.000,0.000,0.000,0.000,0.000,0.000,0.000,0.000,0.000,0.000,0.000,0.000,0.000,0.000,0.000,0.000,0.000,0.000,0.000,0.000,0.000,0.000,0.000,0.000,0.000,0.000,0.000,0.000,0.000,0.000,0.000,0.000,0.000,0.000,0.000,0.000,0.000,0.000,0.000,0.000
TP          2262    A     96     102    1    0000    3.770000e+02    1.19     0.143,0.388,0.325,0.105,0.029,0.008,0.002,0.000,0.000,0.000,0.000,0.000,0.000,0.000,0.000,0.000,0.000,0.000,0.000,0.000,0.000,0.000,0.000,0.000,0.000,0.000,0.000,0.000,0.000,0.000,0.000,0.000,0.000,0.000,0.000,0.000,0.000,0.000,0.000,0.000,0.000,0.000,0.000,0.000,0.000,0.000,0.000,0.000,0.000,0.000
TP          2263    A     96     102    1    0000    5.720000e+02    1.23     0.137,0.377,0.332,0.112,0.032,0.009,0.002,0.000,0.000,0.000,0.000,0.000,0.000,0.000,0.000,0.000,0.000,0.000,0.000,0.000,0.000,0.000,0.000,0.000,0.000,0.000,0.000,0.000,0.000,0.000,0.000,0.000,0.000,0.000,0.000,0.000,0.000,0.000,0.000,0.000,0.000,0.000,0.000,0.000,0.000,0.000,0.000,0.000,0.000,0.000
TP          2264    A     96     102    1    0000    2.012000e+03    1.39     0.109,0.349,0.339,0.146,0.042,0.012,0.003,0.000,0.000,0.000,0.000,0.000,0.000,0.000,0.000,0.000,0.000,0.000,0.000,0.000,0.000,0.000,0.000,0.000,0.000,0.000,0.000,0.000,0.000,0.000,0.000,0.000,0.000,0.000,0.000,0.000,0.000,0.000,0.000,0.000,0.000,0.000,0.000,0.000,0.000,0.000,0.000,0.000,0.000,0.000
TP          2265    A     96     102    1    0000    7.772000e+03    1.95     0.064,0.226,0.324,0.240,0.102,0.036,0.008,0.000,0.000,0.000,0.000,0.000,0.000,0.000,0.000,0.000,0.000,0.000,0.000,0.000,0.000,0.000,0.000,0.000,0.000,0.000,0.000,0.000,0.000,0.000,0.000,0.000,0.000,0.000,0.000,0.000,0.000,0.000,0.000,0.000,0.000,0.000,0.000,0.000,0.000,0.000,0.000,0.000,0.000,0.000
TP          2266    A     96     102    1    0000    3.081200e+04    2.93     0.019,0.070,0.200,0.302,0.246,0.117,0.035,0.010,0.000,0.000,0.000,0.000,0.000,0.000,0.000,0.000,0.000,0.000,0.000,0.000,0.000,0.000,0.000,0.000,0.000,0.000,0.000,0.000,0.000,0.000,0.000,0.000,0.000,0.000,0.000,0.000,0.000,0.000,0.000,0.000,0.000,0.000,0.000,0.000,0.000,0.000,0.000,0.000,0.000,0.000
TP          2267    A     96     102    1    0000    4.329100e+04    3.16     0.019,0.053,0.166,0.286,0.268,0.145,0.046,0.014,0.004,0.000,0.000,0.000,0.000,0.000,0.000,0.000,0.000,0.000,0.000,0.000,0.000,0.000,0.000,0.000,0.000,0.000,0.000,0.000,0.000,0.000,0.000,0.000,0.000,0.000,0.000,0.000,0.000,0.000,0.000,0.000,0.000,0.000,0.000,0.000,0.000,0.000,0.000,0.000,0.000,0.000
TP          2268    A     96     102    1    0000    inf             4.26     
TP          2269    A     96     106    1    0000    0.000000e+00    0.00     0.530,0.297,0.132,0.035,0.007,0.000,0.000,0.000,0.000,0.000,0.000,0.000,0.000,0.000,0.000,0.000,0.000,0.000,0.000,0.000,0.000,0.000,0.000,0.000,0.000,0.000,0.000,0.000,0.000,0.000,0.000,0.000,0.000,0.000,0.000,0.000,0.000,0.000,0.000,0.000,0.000,0.000,0.000,0.000,0.000,0.000,0.000,0.000,0.000,0.000
TP          2270    A     96     106    1    0000    4.600000e+01    1.10     0.170,0.345,0.271,0.147,0.058,0.000,0.009,0.000,0.000,0.000,0.000,0.000,0.000,0.000,0.000,0.000,0.000,0.000,0.000,0.000,0.000,0.000,0.000,0.000,0.000,0.000,0.000,0.000,0.000,0.000,0.000,0.000,0.000,0.000,0.000,0.000,0.000,0.000,0.000,0.000,0.000,0.000,0.000,0.000,0.000,0.000,0.000,0.000,0.000,0.000
TP          2271    A     96     106    1    0000    3.770000e+02    1.54     0.099,0.275,0.316,0.204,0.094,0.000,0.013,0.000,0.000,0.000,0.000,0.000,0.000,0.000,0.000,0.000,0.000,0.000,0.000,0.000,0.000,0.000,0.000,0.000,0.000,0.000,0.000,0.000,0.000,0.000,0.000,0.000,0.000,0.000,0.000,0.000,0.000,0.000,0.000,0.000,0.000,0.000,0.000,0.000,0.000,0.000,0.000,0.000,0.000,0.000
TP          2272    A     96     106    1    0000    5.720000e+02    1.72     0.089,0.246,0.314,0.233,0.107,0.000,0.011,0.000,0.000,0.000,0.000,0.000,0.000,0.000,0.000,0.000,0.000,0.000,0.000,0.000,0.000,0.000,0.000,0.000,0.000,0.000,0.000,0.000,0.000,0.000,0.000,0.000,0.000,0.000,0.000,0.000,0.000,0.000,0.000,0.000,0.000,0.000,0.000,0.000,0.000,0.000,0.000,0.000,0.000,0.000
TP          2273    A     96     106    1    0000    7.772000e+03    3.15     0.046,0.081,0.155,0.234,0.216,0.158,0.063,0.000,0.047,0.000,0.000,0.000,0.000,0.000,0.000,0.000,0.000,0.000,0.000,0.000,0.000,0.000,0.000,0.000,0.000,0.000,0.000,0.000,0.000,0.000,0.000,0.000,0.000,0.000,0.000,0.000,0.000,0.000,0.000,0.000,0.000,0.000,0.000,0.000,0.000,0.000,0.000,0.000,0.000,0.000
TP          2274    A     96     106    1    0000    3.081200e+04    3.99     0.021,0.033,0.072,0.157,0.236,0.212,0.138,0.107,0.025,0.000,0.000,0.000,0.000,0.000,0.000,0.000,0.000,0.000,0.000,0.000,0.000,0.000,0.000,0.000,0.000,0.000,0.000,0.000,0.000,0.000,0.000,0.000,0.000,0.000,0.000,0.000,0.000,0.000,0.000,0.000,0.000,0.000,0.000,0.000,0.000,0.000,0.000,0.000,0.000,0.000
TP          2275    A     96     106    1    0000    4.329100e+04    4.14     0.033,0.035,0.059,0.136,0.216,0.218,0.155,0.094,0.028,0.000,0.025,0.000,0.000,0.000,0.000,0.000,0.000,0.000,0.000,0.000,0.000,0.000,0.000,0.000,0.000,0.000,0.000,0.000,0.000,0.000,0.000,0.000,0.000,0.000,0.000,0.000,0.000,0.000,0.000,0.000,0.000,0.000,0.000,0.000,0.000,0.000,0.000,0.000,0.000,0.000
TP          2276    A     96     106    1    0000    inf             6.06     
TP          2277    A     97     107    1    0000    0.000000e+00    0.00     0.506,0.298,0.132,0.047,0.015,0.004,0.000,0.000,0.000,0.000,0.000,0.000,0.000,0.000,0.000,0.000,0.000,0.000,0.000,0.000,0.000,0.000,0.000,0.000,0.000,0.000,0.000,0.000,0.000,0.000,0.000,0.000,0.000,0.000,0.000,0.000,0.000,0.000,0.000,0.000,0.000,0.000,0.000,0.000,0.000,0.000,0.000,0.000,0.000,0.000
TP          2278    A     97     107    1    0000    4.600000e+01    0.91     0.179,0.332,0.267,0.140,0.056,0.020,0.006,0.000,0.000,0.000,0.000,0.000,0.000,0.000,0.000,0.000,0.000,0.000,0.000,0.000,0.000,0.000,0.000,0.000,0.000,0.000,0.000,0.000,0.000,0.000,0.000,0.000,0.000,0.000,0.000,0.000,0.000,0.000,0.000,0.000,0.000,0.000,0.000,0.000,0.000,0.000,0.000,0.000,0.000,0.000
TP          2279    A     97     107    1    0000    3.770000e+02    1.39     0.098,0.260,0.297,0.198,0.093,0.037,0.012,0.005,0.000,0.000,0.000,0.000,0.000,0.000,0.000,0.000,0.000,0.000,0.000,0.000,0.000,0.000,0.000,0.000,0.000,0.000,0.000,0.000,0.000,0.000,0.000,0.000,0.000,0.000,0.000,0.000,0.000,0.000,0.000,0.000,0.000,0.000,0.000,0.000,0.000,0.000,0.000,0.000,0.000,0.000
TP          2280    A     97     107    1    0000    5.720000e+02    1.52     0.083,0.235,0.298,0.216,0.106,0.042,0.015,0.005,0.000,0.000,0.000,0.000,0.000,0.000,0.000,0.000,0.000,0.000,0.000,0.000,0.000,0.000,0.000,0.000,0.000,0.000,0.000,0.000,0.000,0.000,0.000,0.000,0.000,0.000,0.000,0.000,0.000,0.000,0.000,0.000,0.000,0.000,0.000,0.000,0.000,0.000,0.000,0.000,0.000,0.000
TP          2281    A     97     107    1    0000    2.012000e+03    1.94     0.051,0.162,0.275,0.256,0.152,0.068,0.026,0.009,0.000,0.000,0.000,0.000,0.000,0.000,0.000,0.000,0.000,0.000,0.000,0.000,0.000,0.000,0.000,0.000,0.000,0.000,0.000,0.000,0.000,0.000,0.000,0.000,0.000,0.000,0.000,0.000,0.000,0.000,0.000,0.000,0.000,0.000,0.000,0.000,0.000,0.000,0.000,0.000,0.000,0.000
TP          2282    A     97     107    1    0000    7.772000e+03    2.56     0.041,0.085,0.187,0.264,0.219,0.122,0.054,0.020,0.007,0.000,0.000,0.000,0.000,0.000,0.000,0.000,0.000,0.000,0.000,0.000,0.000,0.000,0.000,0.000,0.000,0.000,0.000,0.000,0.000,0.000,0.000,0.000,0.000,0.000,0.000,0.000,0.000,0.000,0.000,0.000,0.000,0.000,0.000,0.000,0.000,0.000,0.000,0.000,0.000,0.000
TP          2283    A     97     107    1    0000    3.081200e+04    3.23     0.016,0.042,0.123,0.225,0.251,0.184,0.098,0.041,0.015,0.005,0.000,0.000,0.000,0.000,0.000,0.000,0.000,0.000,0.000,0.000,0.000,0.000,0.000,0.000,0.000,0.000,0.000,0.000,0.000,0.000,0.000,0.000,0.000,0.000,0.000,0.000,0.000,0.000,0.000,0.000,0.000,0.000,0.000,0.000,0.000,0.000,0.000,0.000,0.000,0.000
TP          2284    A     97     107    1    0000    4.329100e+04    3.39     0.016,0.035,0.104,0.209,0.254,0.199,0.110,0.048,0.018,0.006,0.000,0.000,0.000,0.000,0.000,0.000,0.000,0.000,0.000,0.000,0.000,0.000,0.000,0.000,0.000,0.000,0.000,0.000,0.000,0.000,0.000,0.000,0.000,0.000,0.000,0.000,0.000,0.000,0.000,0.000,0.000,0.000,0.000,0.000,0.000,0.000,0.000,0.000,0.000,0.000
TP          2285    A     97     107    1    0000    inf             5.58     
TP          2286    A     103    115    1    0000    0.000000e+00    0.00     0.433,0.337,0.150,0.055,0.020,0.005,0.000,0.000,0.000,0.000,0.000,0.000,0.000,0.000,0.000,0.000,0.000,0.000,0.000,0.000,0.000,0.000,0.000,0.000,0.000,0.000,0.000,0.000,0.000,0.000,0.000,0.000,0.000,0.000,0.000,0.000,0.000,0.000,0.000,0.000,0.000,0.000,0.000,0.000,0.000,0.000,0.000,0.000,0.000,0.000
TP          2287    A     103    115    1    0000    0.000000e+00    0.00     0.439,0.329,0.157,0.058,0.013,0.004,0.000,0.000,0.000,0.000,0.000,0.000,0.000,0.000,0.000,0.000,0.000,0.000,0.000,0.000,0.000,0.000,0.000,0.000,0.000,0.000,0.000,0.000,0.000,0.000,0.000,0.000,0.000,0.000,0.000,0.000,0.000,0.000,0.000,0.000,0.000,0.000,0.000,0.000,0.000,0.000,0.000,0.000,0.000,0.000
TP          2288    A     103    115    1    0000    4.600000e+01    2.46     0.039,0.107,0.194,0.237,0.203,0.124,0.062,0.026,0.009,0.000,0.000,0.000,0.000,0.000,0.000,0.000,0.000,0.000,0.000,0.000,0.000,0.000,0.000,0.000,0.000,0.000,0.000,0.000,0.000,0.000,0.000,0.000,0.000,0.000,0.000,0.000,0.000,0.000,0.000,0.000,0.000,0.000,0.000,0.000,0.000,0.000,0.000,0.000,0.000,0.000
TP          2289    A     103    115    1    0000    4.600000e+01    2.46     0.038,0.110,0.189,0.239,0.206,0.123,0.061,0.025,0.007,0.000,0.000,0.000,0.000,0.000,0.000,0.000,0.000,0.000,0.000,0.000,0.000,0.000,0.000,0.000,0.000,0.000,0.000,0.000,0.000,0.000,0.000,0.000,0.000,0.000,0.000,0.000,0.000,0.000,0.000,0.000,0.000,0.000,0.000,0.000,0.000,0.000,0.000,0.000,0.000,0.000
TP          2290    A     103    115    1    0000    3.770000e+02    3.19     0.023,0.055,0.124,0.187,0.224,0.190,0.116,0.053,0.021,0.006,0.000,0.000,0.000,0.000,0.000,0.000,0.000,0.000,0.000,0.000,0.000,0.000,0.000,0.000,0.000,0.000,0.000,0.000,0.000,0.000,0.000,0.000,0.000,0.000,0.000,0.000,0.000,0.000,0.000,0.000,0.000,0.000,0.000,0.000,0.000,0.000,0.000,0.000,0.000,0.000
TP          2291    A     103    115    1    0000    3.770000e+02    3.18     0.018,0.059,0.118,0.190,0.231,0.191,0.120,0.050,0.018,0.005,0.000,0.000,0.000,0.000,0.000,0.000,0.000,0.000,0.000,0.000,0.000,0.000,0.000,0.000,0.000,0.000,0.000,0.000,0.000,0.000,0.000,0.000,0.000,0.000,0.000,0.000,0.000,0.000,0.000,0.000,0.000,0.000,0.000,0.000,0.000,0.000,0.000,0.000,0.000,0.000
TP          2292    A     103    115    1    0000    5.720000e+02    3.40     0.017,0.044,0.104,0.179,0.226,0.202,0.129,0.064,0.025,0.009,0.000,0.000,0.000,0.000,0.000,0.000,0.000,0.000,0.000,0.000,0.000,0.000,0.000,0.000,0.000,0.000,0.000,0.000,0.000,0.000,0.000,0.000,0.000,0.000,0.000,0.000,0.000,0.000,0.000,0.000,0.000,0.000,0.000,0.000,0.000,0.000,0.000,0.000,0.000,0.000
TP          2293    A     103    115    1    0000    5.720000e+02    3.38     0.015,0.040,0.102,0.188,0.231,0.199,0.129,0.065,0.023,0.008,0.000,0.000,0.000,0.000,0.000,0.000,0.000,0.000,0.000,0.000,0.000,0.000,0.000,0.000,0.000,0.000,0.000,0.000,0.000,0.000,0.000,0.000,0.000,0.000,0.000,0.000,0.000,0.000,0.000,0.000,0.000,0.000,0.000,0.000,0.000,0.000,0.000,0.000,0.000,0.000
TP          2294    A     103    115    1    0000    2.012000e+03    3.77     0.017,0.043,0.087,0.139,0.192,0.205,0.164,0.095,0.044,0.015,0.000,0.000,0.000,0.000,0.000,0.000,0.000,0.000,0.000,0.000,0.000,0.000,0.000,0.000,0.000,0.000,0.000,0.000,0.000,0.000,0.000,0.000,0.000,0.000,0.000,0.000,0.000,0.000,0.000,0.000,0.000,0.000,0.000,0.000,0.000,0.000,0.000,0.000,0.000,0.000
TP          2295    A     103    115    1    0000    2.012000e+03    3.76     0.016,0.041,0.087,0.140,0.193,0.205,0.168,0.096,0.040,0.014,0.000,0.000,0.000,0.000,0.000,0.000,0.000,0.000,0.000,0.000,0.000,0.000,0.000,0.000,0.000,0.000,0.000,0.000,0.000,0.000,0.000,0.000,0.000,0.000,0.000,0.000,0.000,0.000,0.000,0.000,0.000,0.000,0.000,0.000,0.000,0.000,0.000,0.000,0.000,0.000
TP          2296    A     103    115    1    0000    7.772000e+03    3.59     0.042,0.089,0.115,0.118,0.139,0.163,0.155,0.105,0.052,0.021,0.000,0.000,0.000,0.000,0.000,0.000,0.000,0.000,0.000,0.000,0.000,0.000,0.000,0.000,0.000,0.000,0.000,0.000,0.000,0.000,0.000,0.000,0.000,0.000,0.000,0.000,0.000,0.000,0.000,0.000,0.000,0.000,0.000,0.000,0.000,0.000,0.000,0.000,0.000,0.000
TP          2297    A     103    115    1    0000    7.772000e+03    3.58     0.041,0.093,0.119,0.117,0.131,0.162,0.157,0.108,0.051,0.021,0.000,0.000,0.000,0.000,0.000,0.000,0.000,0.000,0.000,0.000,0.000,0.000,0.000,0.000,0.000,0.000,0.000,0.000,0.000,0.000,0.000,0.000,0.000,0.000,0.000,0.000,0.000,0.000,0.000,0.000,0.000,0.000,0.000,0.000,0.000,0.000,0.000,0.000,0.000,0.000
TP          2298    A     103    115    1    0000    3.081200e+04    4.25     0.030,0.049,0.060,0.080,0.140,0.196,0.195,0.139,0.071,0.030,0.011,0.000,0.000,0.000,0.000,0.000,0.000,0.000,0.000,0.000,0.000,0.000,0.000,0.000,0.000,0.000,0.000,0.000,0.000,0.000,0.000,0.000,0.000,0.000,0.000,0.000,0.000,0.000,0.000,0.000,0.000,0.000,0.000,0.000,0.000,0.000,0.000,0.000,0.000,0.000
TP          2299    A     103    115    1    0000    3.081200e+04    4.26     0.027,0.049,0.057,0.082,0.140,0.200,0.199,0.142,0.067,0.028,0.010,0.000,0.000,0.000,0.000,0.000,0.000,0.000,0.000,0.000,0.000,0.000,0.000,0.000,0.000,0.000,0.000,0.000,0.000,0.000,0.000,0.000,0.000,0.000,0.000,0.000,0.000,0.000,0.000,0.000,0.000,0.000,0.000,0.000,0.000,0.000,0.000,0.000,0.000,0.000
TP          2300    A     103    115    1    0000    4.329100e+04    4.25     0.000,0.054,0.063,0.080,0.145,0.198,0.201,0.139,0.075,0.032,0.014,0.000,0.000,0.000,0.000,0.000,0.000,0.000,0.000,0.000,0.000,0.000,0.000,0.000,0.000,0.000,0.000,0.000,0.000,0.000,0.000,0.000,0.000,0.000,0.000,0.000,0.000,0.000,0.000,0.000,0.000,0.000,0.000,0.000,0.000,0.000,0.000,0.000,0.000,0.000
TP          2301    A     103    115    1    0000    4.329100e+04    4.29     0.000,0.051,0.058,0.084,0.139,0.200,0.207,0.140,0.076,0.033,0.012,0.000,0.000,0.000,0.000,0.000,0.000,0.000,0.000,0.000,0.000,0.000,0.000,0.000,0.000,0.000,0.000,0.000,0.000,0.000,0.000,0.000,0.000,0.000,0.000,0.000,0.000,0.000,0.000,0.000,0.000,0.000,0.000,0.000,0.000,0.000,0.000,0.000,0.000,0.000
TP          2302    A     103    115    1    0000    inf             8.46     
TP          2303    A     103    115    1    0000    inf             8.43     
TP          2304    A     108    114    1    0000    0.000000e+00    0.00     0.663,0.264,0.073,0.000,0.000,0.000,0.000,0.000,0.000,0.000,0.000,0.000,0.000,0.000,0.000,0.000,0.000,0.000,0.000,0.000,0.000,0.000,0.000,0.000,0.000,0.000,0.000,0.000,0.000,0.000,0.000,0.000,0.000,0.000,0.000,0.000,0.000,0.000,0.000,0.000,0.000,0.000,0.000,0.000,0.000,0.000,0.000,0.000,0.000,0.000
TP          2305    A     108    114    1    0000    0.000000e+00    0.00     0.704,0.235,0.052,0.009,0.000,0.000,0.000,0.000,0.000,0.000,0.000,0.000,0.000,0.000,0.000,0.000,0.000,0.000,0.000,0.000,0.000,0.000,0.000,0.000,0.000,0.000,0.000,0.000,0.000,0.000,0.000,0.000,0.000,0.000,0.000,0.000,0.000,0.000,0.000,0.000,0.000,0.000,0.000,0.000,0.000,0.000,0.000,0.000,0.000,0.000
TP          2306    A     108    114    1    0000    4.600000e+01    2.50     0.035,0.113,0.237,0.297,0.246,0.072,0.000,0.000,0.000,0.000,0.000,0.000,0.000,0.000,0.000,0.000,0.000,0.000,0.000,0.000,0.000,0.000,0.000,0.000,0.000,0.000,0.000,0.000,0.000,0.000,0.000,0.000,0.000,0.000,0.000,0.000,0.000,0.000,0.000,0.000,0.000,0.000,0.000,0.000,0.000,0.000,0.000,0.000,0.000,0.000
TP          2307    A     108    114    1    0000    4.600000e+01    2.42     0.091,0.095,0.216,0.268,0.216,0.088,0.022,0.004,0.000,0.000,0.000,0.000,0.000,0.000,0.000,0.000,0.000,0.000,0.000,0.000,0.000,0.000,0.000,0.000,0.000,0.000,0.000,0.000,0.000,0.000,0.000,0.000,0.000,0.000,0.000,0.000,0.000,0.000,0.000,0.000,0.000,0.000,0.000,0.000,0.000,0.000,0.000,0.000,0.000,0.000
TP          2308    A     108    114    1    0000    3.770000e+02    3.00     0.020,0.060,0.176,0.289,0.276,0.137,0.042,0.000,0.000,0.000,0.000,0.000,0.000,0.000,0.000,0.000,0.000,0.000,0.000,0.000,0.000,0.000,0.000,0.000,0.000,0.000,0.000,0.000,0.000,0.000,0.000,0.000,0.000,0.000,0.000,0.000,0.000,0.000,0.000,0.000,0.000,0.000,0.000,0.000,0.000,0.000,0.000,0.000,0.000,0.000
TP          2309    A     108    114    1    0000    3.770000e+02    2.94     0.050,0.060,0.160,0.269,0.266,0.142,0.043,0.008,0.000,0.000,0.000,0.000,0.000,0.000,0.000,0.000,0.000,0.000,0.000,0.000,0.000,0.000,0.000,0.000,0.000,0.000,0.000,0.000,0.000,0.000,0.000,0.000,0.000,0.000,0.000,0.000,0.000,0.000,0.000,0.000,0.000,0.000,0.000,0.000,0.000,0.000,0.000,0.000,0.000,0.000
TP          2310    A     108    114    1    0000    5.720000e+02    3.12     0.034,0.052,0.146,0.276,0.296,0.154,0.042,0.000,0.000,0.000,0.000,0.000,0.000,0.000,0.000,0.000,0.000,0.000,0.000,0.000,0.000,0.000,0.000,0.000,0.000,0.000,0.000,0.000,0.000,0.000,0.000,0.000,0.000,0.000,0.000,0.000,0.000,0.000,0.000,0.000,0.000,0.000,0.000,0.000,0.000,0.000,0.000,0.000,0.000,0.000
TP          2311    A     108    114    1    0000    5.720000e+02    3.12     0.038,0.054,0.142,0.256,0.282,0.158,0.054,0.013,0.002,0.000,0.000,0.000,0.000,0.000,0.000,0.000,0.000,0.000,0.000,0.000,0.000,0.000,0.000,0.000,0.000,0.000,0.000,0.000,0.000,0.000,0.000,0.000,0.000,0.000,0.000,0.000,0.000,0.000,0.000,0.000,0.000,0.000,0.000,0.000,0.000,0.000,0.000,0.000,0.000,0.000
TP          2312    A     108    114    1    0000    2.012000e+03    3.34     0.031,0.049,0.110,0.242,0.289,0.192,0.070,0.018,0.000,0.000,0.000,0.000,0.000,0.000,0.000,0.000,0.000,0.000,0.000,0.000,0.000,0.000,0.000,0.000,0.000,0.000,0.000,0.000,0.000,0.000,0.000,0.000,0.000,0.000,0.000,0.000,0.000,0.000,0.000,0.000,0.000,0.000,0.000,0.000,0.000,0.000,0.000,0.000,0.000,0.000
TP          2313    A     108    114    1    0000    2.012000e+03    3.36     0.000,0.042,0.106,0.232,0.296,0.220,0.080,0.019,0.005,0.000,0.000,0.000,0.000,0.000,0.000,0.000,0.000,0.000,0.000,0.000,0.000,0.000,0.000,0.000,0.000,0.000,0.000,0.000,0.000,0.000,0.000,0.000,0.000,0.000,0.000,0.000,0.000,0.000,0.000,0.000,0.000,0.000,0.000,0.000,0.000,0.000,0.000,0.000,0.000,0.000
TP          2314    A     108    114    1    0000    7.772000e+03    3.91     0.000,0.029,0.057,0.164,0.269,0.278,0.171,0.032,0.000,0.000,0.000,0.000,0.000,0.000,0.000,0.000,0.000,0.000,0.000,0.000,0.000,0.000,0.000,0.000,0.000,0.000,0.000,0.000,0.000,0.000,0.000,0.000,0.000,0.000,0.000,0.000,0.000,0.000,0.000,0.000,0.000,0.000,0.000,0.000,0.000,0.000,0.000,0.000,0.000,0.000
TP          2315    A     108    114    1    0000    7.772000e+03    3.75     0.000,0.027,0.061,0.158,0.294,0.284,0.133,0.036,0.007,0.000,0.000,0.000,0.000,0.000,0.000,0.000,0.000,0.000,0.000,0.000,0.000,0.000,0.000,0.000,0.000,0.000,0.000,0.000,0.000,0.000,0.000,0.000,0.000,0.000,0.000,0.000,0.000,0.000,0.000,0.000,0.000,0.000,0.000,0.000,0.000,0.000,0.000,0.000,0.000,0.000
TP          2316    A     108    114    1    0000    3.081200e+04    3.89     0.000,0.022,0.062,0.166,0.301,0.286,0.129,0.033,0.000,0.000,0.000,0.000,0.000,0.000,0.000,0.000,0.000,0.000,0.000,0.000,0.000,0.000,0.000,0.000,0.000,0.000,0.000,0.000,0.000,0.000,0.000,0.000,0.000,0.000,0.000,0.000,0.000,0.000,0.000,0.000,0.000,0.000,0.000,0.000,0.000,0.000,0.000,0.000,0.000,0.000
TP          2317    A     108    114    1    0000    3.081200e+04    3.93     0.000,0.016,0.059,0.164,0.298,0.286,0.131,0.038,0.008,0.000,0.000,0.000,0.000,0.000,0.000,0.000,0.000,0.000,0.000,0.000,0.000,0.000,0.000,0.000,0.000,0.000,0.000,0.000,0.000,0.000,0.000,0.000,0.000,0.000,0.000,0.000,0.000,0.000,0.000,0.000,0.000,0.000,0.000,0.000,0.000,0.000,0.000,0.000,0.000,0.000
TP          2318    A     108    114    1    0000    4.329100e+04    3.79     0.016,0.029,0.069,0.189,0.303,0.250,0.119,0.024,0.000,0.000,0.000,0.000,0.000,0.000,0.000,0.000,0.000,0.000,0.000,0.000,0.000,0.000,0.000,0.000,0.000,0.000,0.000,0.000,0.000,0.000,0.000,0.000,0.000,0.000,0.000,0.000,0.000,0.000,0.000,0.000,0.000,0.000,0.000,0.000,0.000,0.000,0.000,0.000,0.000,0.000
TP          2319    A     108    114    1    0000    4.329100e+04    3.79     0.000,0.018,0.067,0.182,0.307,0.270,0.118,0.032,0.006,0.000,0.000,0.000,0.000,0.000,0.000,0.000,0.000,0.000,0.000,0.000,0.000,0.000,0.000,0.000,0.000,0.000,0.000,0.000,0.000,0.000,0.000,0.000,0.000,0.000,0.000,0.000,0.000,0.000,0.000,0.000,0.000,0.000,0.000,0.000,0.000,0.000,0.000,0.000,0.000,0.000
TP          2320    A     108    114    1    0000    inf             4.05     
TP          2321    A     108    114    1    0000    inf             4.18     
TP          2322    A     108    115    1    0000    0.000000e+00    0.00     0.623,0.287,0.083,0.007,0.000,0.000,0.000,0.000,0.000,0.000,0.000,0.000,0.000,0.000,0.000,0.000,0.000,0.000,0.000,0.000,0.000,0.000,0.000,0.000,0.000,0.000,0.000,0.000,0.000,0.000,0.000,0.000,0.000,0.000,0.000,0.000,0.000,0.000,0.000,0.000,0.000,0.000,0.000,0.000,0.000,0.000,0.000,0.000,0.000,0.000
TP          2323    A     108    115    1    0000    0.000000e+00    0.00     0.626,0.282,0.075,0.015,0.002,0.000,0.000,0.000,0.000,0.000,0.000,0.000,0.000,0.000,0.000,0.000,0.000,0.000,0.000,0.000,0.000,0.000,0.000,0.000,0.000,0.000,0.000,0.000,0.000,0.000,0.000,0.000,0.000,0.000,0.000,0.000,0.000,0.000,0.000,0.000,0.000,0.000,0.000,0.000,0.000,0.000,0.000,0.000,0.000,0.000
TP          2324    A     108    115    1    0000    4.600000e+01    2.86     0.034,0.104,0.223,0.282,0.206,0.103,0.039,0.009,0.000,0.000,0.000,0.000,0.000,0.000,0.000,0.000,0.000,0.000,0.000,0.000,0.000,0.000,0.000,0.000,0.000,0.000,0.000,0.000,0.000,0.000,0.000,0.000,0.000,0.000,0.000,0.000,0.000,0.000,0.000,0.000,0.000,0.000,0.000,0.000,0.000,0.000,0.000,0.000,0.000,0.000
TP          2325    A     108    115    1    0000    4.600000e+01    2.82     0.034,0.108,0.223,0.275,0.208,0.105,0.037,0.010,0.000,0.000,0.000,0.000,0.000,0.000,0.000,0.000,0.000,0.000,0.000,0.000,0.000,0.000,0.000,0.000,0.000,0.000,0.000,0.000,0.000,0.000,0.000,0.000,0.000,0.000,0.000,0.000,0.000,0.000,0.000,0.000,0.000,0.000,0.000,0.000,0.000,0.000,0.000,0.000,0.000,0.000
TP          2326    A     108    115    1    0000    3.770000e+02    3.62     0.013,0.036,0.105,0.221,0.283,0.208,0.100,0.028,0.006,0.000,0.000,0.000,0.000,0.000,0.000,0.000,0.000,0.000,0.000,0.000,0.000,0.000,0.000,0.000,0.000,0.000,0.000,0.000,0.000,0.000,0.000,0.000,0.000,0.000,0.000,0.000,0.000,0.000,0.000,0.000,0.000,0.000,0.000,0.000,0.000,0.000,0.000,0.000,0.000,0.000
TP          2327    A     108    115    1    0000    3.770000e+02    3.67     0.013,0.033,0.102,0.213,0.275,0.217,0.104,0.034,0.008,0.000,0.000,0.000,0.000,0.000,0.000,0.000,0.000,0.000,0.000,0.000,0.000,0.000,0.000,0.000,0.000,0.000,0.000,0.000,0.000,0.000,0.000,0.000,0.000,0.000,0.000,0.000,0.000,0.000,0.000,0.000,0.000,0.000,0.000,0.000,0.000,0.000,0.000,0.000,0.000,0.000
TP          2328    A     108    115    1    0000    5.720000e+02    3.74     0.012,0.030,0.090,0.201,0.279,0.228,0.112,0.038,0.009,0.000,0.000,0.000,0.000,0.000,0.000,0.000,0.000,0.000,0.000,0.000,0.000,0.000,0.000,0.000,0.000,0.000,0.000,0.000,0.000,0.000,0.000,0.000,0.000,0.000,0.000,0.000,0.000,0.000,0.000,0.000,0.000,0.000,0.000,0.000,0.000,0.000,0.000,0.000,0.000,0.000
TP          2329    A     108    115    1    0000    5.720000e+02    3.70     0.013,0.032,0.093,0.204,0.276,0.226,0.112,0.036,0.009,0.000,0.000,0.000,0.000,0.000,0.000,0.000,0.000,0.000,0.000,0.000,0.000,0.000,0.000,0.000,0.000,0.000,0.000,0.000,0.000,0.000,0.000,0.000,0.000,0.000,0.000,0.000,0.000,0.000,0.000,0.000,0.000,0.000,0.000,0.000,0.000,0.000,0.000,0.000,0.000,0.000
TP          2330    A     108    115    1    0000    2.012000e+03    4.24     0.008,0.018,0.051,0.140,0.250,0.271,0.176,0.068,0.017,0.002,0.000,0.000,0.000,0.000,0.000,0.000,0.000,0.000,0.000,0.000,0.000,0.000,0.000,0.000,0.000,0.000,0.000,0.000,0.000,0.000,0.000,0.000,0.000,0.000,0.000,0.000,0.000,0.000,0.000,0.000,0.000,0.000,0.000,0.000,0.000,0.000,0.000,0.000,0.000,0.000
TP          2331    A     108    115    1    0000    2.012000e+03    4.19     0.012,0.018,0.051,0.140,0.249,0.268,0.173,0.066,0.018,0.005,0.000,0.000,0.000,0.000,0.000,0.000,0.000,0.000,0.000,0.000,0.000,0.000,0.000,0.000,0.000,0.000,0.000,0.000,0.000,0.000,0.000,0.000,0.000,0.000,0.000,0.000,0.000,0.000,0.000,0.000,0.000,0.000,0.000,0.000,0.000,0.000,0.000,0.000,0.000,0.000
TP          2332    A     108    115    1    0000    7.772000e+03    4.48     0.018,0.018,0.032,0.099,0.216,0.283,0.215,0.090,0.026,0.003,0.000,0.000,0.000,0.000,0.000,0.000,0.000,0.000,0.000,0.000,0.000,0.000,0.000,0.000,0.000,0.000,0.000,0.000,0.000,0.000,0.000,0.000,0.000,0.000,0.000,0.000,0.000,0.000,0.000,0.000,0.000,0.000,0.000,0.000,0.000,0.000,0.000,0.000,0.000,0.000
TP          2333    A     108    115    1    0000    7.772000e+03    4.59     0.012,0.013,0.026,0.087,0.204,0.289,0.232,0.101,0.029,0.007,0.000,0.000,0.000,0.000,0.000,0.000,0.000,0.000,0.000,0.000,0.000,0.000,0.000,0.000,0.000,0.000,0.000,0.000,0.000,0.000,0.000,0.000,0.000,0.000,0.000,0.000,0.000,0.000,0.000,0.000,0.000,0.000,0.000,0.000,0.000,0.000,0.000,0.000,0.000,0.000
TP          2334    A     108    115    1    0000    3.081200e+04    4.64     0.005,0.005,0.029,0.097,0.217,0.290,0.228,0.096,0.028,0.005,0.000,0.000,0.000,0.000,0.000,0.000,0.000,0.000,0.000,0.000,0.000,0.000,0.000,0.000,0.000,0.000,0.000,0.000,0.000,0.000,0.000,0.000,0.000,0.000,0.000,0.000,0.000,0.000,0.000,0.000,0.000,0.000,0.000,0.000,0.000,0.000,0.000,0.000,0.000,0.000
TP          2335    A     108    115    1    0000    3.081200e+04    4.56     0.007,0.008,0.027,0.096,0.218,0.291,0.224,0.096,0.027,0.006,0.000,0.000,0.000,0.000,0.000,0.000,0.000,0.000,0.000,0.000,0.000,0.000,0.000,0.000,0.000,0.000,0.000,0.000,0.000,0.000,0.000,0.000,0.000,0.000,0.000,0.000,0.000,0.000,0.000,0.000,0.000,0.000,0.000,0.000,0.000,0.000,0.000,0.000,0.000,0.000
TP          2336    A     108    115    1    0000    4.329100e+04    4.58     0.004,0.007,0.030,0.100,0.224,0.295,0.219,0.090,0.026,0.004,0.000,0.000,0.000,0.000,0.000,0.000,0.000,0.000,0.000,0.000,0.000,0.000,0.000,0.000,0.000,0.000,0.000,0.000,0.000,0.000,0.000,0.000,0.000,0.000,0.000,0.000,0.000,0.000,0.000,0.000,0.000,0.000,0.000,0.000,0.000,0.000,0.000,0.000,0.000,0.000
TP          2337    A     108    115    1    0000    4.329100e+04    4.50     0.008,0.009,0.029,0.104,0.224,0.289,0.215,0.090,0.025,0.006,0.000,0.000,0.000,0.000,0.000,0.000,0.000,0.000,0.000,0.000,0.000,0.000,0.000,0.000,0.000,0.000,0.000,0.000,0.000,0.000,0.000,0.000,0.000,0.000,0.000,0.000,0.000,0.000,0.000,0.000,0.000,0.000,0.000,0.000,0.000,0.000,0.000,0.000,0.000,0.000
TP          2338    A     108    115    1    0000    inf             4.95     
TP          2339    A     108    115    1    0000    inf             4.88     
TP          2340    A     108    116    1    0000    0.000000e+00    0.00     0.594,0.283,0.090,0.021,0.011,0.000,0.000,0.000,0.000,0.000,0.000,0.000,0.000,0.000,0.000,0.000,0.000,0.000,0.000,0.000,0.000,0.000,0.000,0.000,0.000,0.000,0.000,0.000,0.000,0.000,0.000,0.000,0.000,0.000,0.000,0.000,0.000,0.000,0.000,0.000,0.000,0.000,0.000,0.000,0.000,0.000,0.000,0.000,0.000,0.000
TP          2341    A     108    116    1    0000    4.600000e+01    2.58     0.000,0.111,0.225,0.273,0.212,0.114,0.047,0.018,0.000,0.000,0.000,0.000,0.000,0.000,0.000,0.000,0.000,0.000,0.000,0.000,0.000,0.000,0.000,0.000,0.000,0.000,0.000,0.000,0.000,0.000,0.000,0.000,0.000,0.000,0.000,0.000,0.000,0.000,0.000,0.000,0.000,0.000,0.000,0.000,0.000,0.000,0.000,0.000,0.000,0.000
TP          2342    A     108    116    1    0000    3.770000e+02    3.85     0.000,0.034,0.087,0.167,0.233,0.235,0.154,0.069,0.021,0.000,0.000,0.000,0.000,0.000,0.000,0.000,0.000,0.000,0.000,0.000,0.000,0.000,0.000,0.000,0.000,0.000,0.000,0.000,0.000,0.000,0.000,0.000,0.000,0.000,0.000,0.000,0.000,0.000,0.000,0.000,0.000,0.000,0.000,0.000,0.000,0.000,0.000,0.000,0.000,0.000
TP          2343    A     108    116    1    0000    5.720000e+02    4.10     0.000,0.029,0.070,0.140,0.227,0.236,0.175,0.085,0.029,0.008,0.000,0.000,0.000,0.000,0.000,0.000,0.000,0.000,0.000,0.000,0.000,0.000,0.000,0.000,0.000,0.000,0.000,0.000,0.000,0.000,0.000,0.000,0.000,0.000,0.000,0.000,0.000,0.000,0.000,0.000,0.000,0.000,0.000,0.000,0.000,0.000,0.000,0.000,0.000,0.000
TP          2344    A     108    116    1    0000    2.012000e+03    4.76     0.000,0.018,0.070,0.072,0.159,0.236,0.229,0.142,0.059,0.015,0.000,0.000,0.000,0.000,0.000,0.000,0.000,0.000,0.000,0.000,0.000,0.000,0.000,0.000,0.000,0.000,0.000,0.000,0.000,0.000,0.000,0.000,0.000,0.000,0.000,0.000,0.000,0.000,0.000,0.000,0.000,0.000,0.000,0.000,0.000,0.000,0.000,0.000,0.000,0.000
TP          2345    A     108    116    1    0000    7.772000e+03    5.14     0.000,0.020,0.000,0.037,0.115,0.221,0.271,0.211,0.093,0.026,0.006,0.000,0.000,0.000,0.000,0.000,0.000,0.000,0.000,0.000,0.000,0.000,0.000,0.000,0.000,0.000,0.000,0.000,0.000,0.000,0.000,0.000,0.000,0.000,0.000,0.000,0.000,0.000,0.000,0.000,0.000,0.000,0.000,0.000,0.000,0.000,0.000,0.000,0.000,0.000
TP          2346    A     108    116    1    0000    3.081200e+04    5.22     0.000,0.009,0.000,0.043,0.125,0.234,0.274,0.195,0.088,0.026,0.005,0.000,0.000,0.000,0.000,0.000,0.000,0.000,0.000,0.000,0.000,0.000,0.000,0.000,0.000,0.000,0.000,0.000,0.000,0.000,0.000,0.000,0.000,0.000,0.000,0.000,0.000,0.000,0.000,0.000,0.000,0.000,0.000,0.000,0.000,0.000,0.000,0.000,0.000,0.000
TP          2347    A     108    116    1    0000    4.329100e+04    5.17     0.000,0.008,0.000,0.047,0.134,0.233,0.270,0.192,0.083,0.026,0.005,0.000,0.000,0.000,0.000,0.000,0.000,0.000,0.000,0.000,0.000,0.000,0.000,0.000,0.000,0.000,0.000,0.000,0.000,0.000,0.000,0.000,0.000,0.000,0.000,0.000,0.000,0.000,0.000,0.000,0.000,0.000,0.000,0.000,0.000,0.000,0.000,0.000,0.000,0.000
TP          2348    A     108    116    1    0000    inf             5.53     
TP          2349    A     108    117    1    0000    0.000000e+00    0.00     0.556,0.303,0.110,0.032,0.000,0.000,0.000,0.000,0.000,0.000,0.000,0.000,0.000,0.000,0.000,0.000,0.000,0.000,0.000,0.000,0.000,0.000,0.000,0.000,0.000,0.000,0.000,0.000,0.000,0.000,0.000,0.000,0.000,0.000,0.000,0.000,0.000,0.000,0.000,0.000,0.000,0.000,0.000,0.000,0.000,0.000,0.000,0.000,0.000,0.000
TP          2350    A     108    117    1    0000    4.600000e+01    2.89     0.023,0.089,0.201,0.247,0.211,0.139,0.066,0.023,0.000,0.000,0.000,0.000,0.000,0.000,0.000,0.000,0.000,0.000,0.000,0.000,0.000,0.000,0.000,0.000,0.000,0.000,0.000,0.000,0.000,0.000,0.000,0.000,0.000,0.000,0.000,0.000,0.000,0.000,0.000,0.000,0.000,0.000,0.000,0.000,0.000,0.000,0.000,0.000,0.000,0.000
TP          2351    A     108    117    1    0000    3.770000e+02    4.22     0.009,0.025,0.063,0.143,0.215,0.220,0.172,0.098,0.040,0.014,0.000,0.000,0.000,0.000,0.000,0.000,0.000,0.000,0.000,0.000,0.000,0.000,0.000,0.000,0.000,0.000,0.000,0.000,0.000,0.000,0.000,0.000,0.000,0.000,0.000,0.000,0.000,0.000,0.000,0.000,0.000,0.000,0.000,0.000,0.000,0.000,0.000,0.000,0.000,0.000
TP          2352    A     108    117    1    0000    5.720000e+02    4.88     0.008,0.018,0.043,0.104,0.184,0.230,0.203,0.130,0.058,0.021,0.000,0.000,0.000,0.000,0.000,0.000,0.000,0.000,0.000,0.000,0.000,0.000,0.000,0.000,0.000,0.000,0.000,0.000,0.000,0.000,0.000,0.000,0.000,0.000,0.000,0.000,0.000,0.000,0.000,0.000,0.000,0.000,0.000,0.000,0.000,0.000,0.000,0.000,0.000,0.000
TP          2353    A     108    117    1    0000    2.012000e+03    5.62     0.000,0.008,0.018,0.043,0.114,0.189,0.232,0.212,0.119,0.047,0.018,0.000,0.000,0.000,0.000,0.000,0.000,0.000,0.000,0.000,0.000,0.000,0.000,0.000,0.000,0.000,0.000,0.000,0.000,0.000,0.000,0.000,0.000,0.000,0.000,0.000,0.000,0.000,0.000,0.000,0.000,0.000,0.000,0.000,0.000,0.000,0.000,0.000,0.000,0.000
TP          2354    A     108    117    1    0000    7.772000e+03    5.92     0.000,0.000,0.015,0.026,0.054,0.123,0.212,0.262,0.197,0.083,0.028,0.000,0.000,0.000,0.000,0.000,0.000,0.000,0.000,0.000,0.000,0.000,0.000,0.000,0.000,0.000,0.000,0.000,0.000,0.000,0.000,0.000,0.000,0.000,0.000,0.000,0.000,0.000,0.000,0.000,0.000,0.000,0.000,0.000,0.000,0.000,0.000,0.000,0.000,0.000
TP          2355    A     108    117    1    0000    3.081200e+04    5.99     0.000,0.000,0.007,0.018,0.057,0.144,0.243,0.258,0.170,0.080,0.022,0.000,0.000,0.000,0.000,0.000,0.000,0.000,0.000,0.000,0.000,0.000,0.000,0.000,0.000,0.000,0.000,0.000,0.000,0.000,0.000,0.000,0.000,0.000,0.000,0.000,0.000,0.000,0.000,0.000,0.000,0.000,0.000,0.000,0.000,0.000,0.000,0.000,0.000,0.000
TP          2356    A     108    117    1    0000    4.329100e+04    5.92     0.000,0.000,0.007,0.020,0.072,0.154,0.233,0.248,0.157,0.080,0.029,0.000,0.000,0.000,0.000,0.000,0.000,0.000,0.000,0.000,0.000,0.000,0.000,0.000,0.000,0.000,0.000,0.000,0.000,0.000,0.000,0.000,0.000,0.000,0.000,0.000,0.000,0.000,0.000,0.000,0.000,0.000,0.000,0.000,0.000,0.000,0.000,0.000,0.000,0.000
TP          2357    A     108    117    1    0000    inf             6.47     
TP          2358    A     108    118    1    0000    0.000000e+00    0.00     0.487,0.334,0.130,0.039,0.008,0.003,0.000,0.000,0.000,0.000,0.000,0.000,0.000,0.000,0.000,0.000,0.000,0.000,0.000,0.000,0.000,0.000,0.000,0.000,0.000,0.000,0.000,0.000,0.000,0.000,0.000,0.000,0.000,0.000,0.000,0.000,0.000,0.000,0.000,0.000,0.000,0.000,0.000,0.000,0.000,0.000,0.000,0.000,0.000,0.000
TP          2359    A     108    118    1    0000    4.600000e+01    2.56     0.037,0.117,0.211,0.245,0.190,0.113,0.054,0.024,0.010,0.000,0.000,0.000,0.000,0.000,0.000,0.000,0.000,0.000,0.000,0.000,0.000,0.000,0.000,0.000,0.000,0.000,0.000,0.000,0.000,0.000,0.000,0.000,0.000,0.000,0.000,0.000,0.000,0.000,0.000,0.000,0.000,0.000,0.000,0.000,0.000,0.000,0.000,0.000,0.000,0.000
TP          2360    A     108    118    1    0000    3.770000e+02    3.90     0.033,0.035,0.085,0.154,0.207,0.201,0.148,0.084,0.038,0.014,0.000,0.000,0.000,0.000,0.000,0.000,0.000,0.000,0.000,0.000,0.000,0.000,0.000,0.000,0.000,0.000,0.000,0.000,0.000,0.000,0.000,0.000,0.000,0.000,0.000,0.000,0.000,0.000,0.000,0.000,0.000,0.000,0.000,0.000,0.000,0.000,0.000,0.000,0.000,0.000
TP          2361    A     108    118    1    0000    5.720000e+02    4.25     0.000,0.027,0.062,0.127,0.198,0.220,0.179,0.110,0.052,0.020,0.006,0.000,0.000,0.000,0.000,0.000,0.000,0.000,0.000,0.000,0.000,0.000,0.000,0.000,0.000,0.000,0.000,0.000,0.000,0.000,0.000,0.000,0.000,0.000,0.000,0.000,0.000,0.000,0.000,0.000,0.000,0.000,0.000,0.000,0.000,0.000,0.000,0.000,0.000,0.000
TP          2362    A     108    118    1    0000    2.012000e+03    5.17     0.028,0.000,0.028,0.059,0.117,0.187,0.216,0.181,0.110,0.050,0.017,0.007,0.000,0.000,0.000,0.000,0.000,0.000,0.000,0.000,0.000,0.000,0.000,0.000,0.000,0.000,0.000,0.000,0.000,0.000,0.000,0.000,0.000,0.000,0.000,0.000,0.000,0.000,0.000,0.000,0.000,0.000,0.000,0.000,0.000,0.000,0.000,0.000,0.000,0.000
TP          2363    A     108    118    1    0000    7.772000e+03    5.62     0.000,0.000,0.043,0.048,0.066,0.118,0.185,0.214,0.174,0.100,0.039,0.013,0.000,0.000,0.000,0.000,0.000,0.000,0.000,0.000,0.000,0.000,0.000,0.000,0.000,0.000,0.000,0.000,0.000,0.000,0.000,0.000,0.000,0.000,0.000,0.000,0.000,0.000,0.000,0.000,0.000,0.000,0.000,0.000,0.000,0.000,0.000,0.000,0.000,0.000
TP          2364    A     108    118    1    0000    3.081200e+04    6.18     0.000,0.000,0.017,0.019,0.048,0.113,0.193,0.235,0.196,0.112,0.046,0.015,0.007,0.000,0.000,0.000,0.000,0.000,0.000,0.000,0.000,0.000,0.000,0.000,0.000,0.000,0.000,0.000,0.000,0.000,0.000,0.000,0.000,0.000,0.000,0.000,0.000,0.000,0.000,0.000,0.000,0.000,0.000,0.000,0.000,0.000,0.000,0.000,0.000,0.000
TP          2365    A     108    118    1    0000    4.329100e+04    6.19     0.000,0.000,0.021,0.020,0.048,0.112,0.193,0.233,0.197,0.111,0.044,0.015,0.005,0.000,0.000,0.000,0.000,0.000,0.000,0.000,0.000,0.000,0.000,0.000,0.000,0.000,0.000,0.000,0.000,0.000,0.000,0.000,0.000,0.000,0.000,0.000,0.000,0.000,0.000,0.000,0.000,0.000,0.000,0.000,0.000,0.000,0.000,0.000,0.000,0.000
TP          2366    A     108    118    1    0000    inf             6.68     
TP          2367    A     109    115    1    0000    0.000000e+00    0.00     0.714,0.286,0.000,0.000,0.000,0.000,0.000,0.000,0.000,0.000,0.000,0.000,0.000,0.000,0.000,0.000,0.000,0.000,0.000,0.000,0.000,0.000,0.000,0.000,0.000,0.000,0.000,0.000,0.000,0.000,0.000,0.000,0.000,0.000,0.000,0.000,0.000,0.000,0.000,0.000,0.000,0.000,0.000,0.000,0.000,0.000,0.000,0.000,0.000,0.000
TP          2368    A     109    115    1    0000    4.600000e+01    2.34     0.042,0.158,0.299,0.277,0.156,0.052,0.016,0.000,0.000,0.000,0.000,0.000,0.000,0.000,0.000,0.000,0.000,0.000,0.000,0.000,0.000,0.000,0.000,0.000,0.000,0.000,0.000,0.000,0.000,0.000,0.000,0.000,0.000,0.000,0.000,0.000,0.000,0.000,0.000,0.000,0.000,0.000,0.000,0.000,0.000,0.000,0.000,0.000,0.000,0.000
TP          2369    A     109    115    1    0000    3.770000e+02    3.31     0.009,0.048,0.155,0.277,0.297,0.165,0.049,0.000,0.000,0.000,0.000,0.000,0.000,0.000,0.000,0.000,0.000,0.000,0.000,0.000,0.000,0.000,0.000,0.000,0.000,0.000,0.000,0.000,0.000,0.000,0.000,0.000,0.000,0.000,0.000,0.000,0.000,0.000,0.000,0.000,0.000,0.000,0.000,0.000,0.000,0.000,0.000,0.000,0.000,0.000
TP          2370    A     109    115    1    0000    5.720000e+02    3.36     0.000,0.046,0.151,0.277,0.287,0.177,0.062,0.000,0.000,0.000,0.000,0.000,0.000,0.000,0.000,0.000,0.000,0.000,0.000,0.000,0.000,0.000,0.000,0.000,0.000,0.000,0.000,0.000,0.000,0.000,0.000,0.000,0.000,0.000,0.000,0.000,0.000,0.000,0.000,0.000,0.000,0.000,0.000,0.000,0.000,0.000,0.000,0.000,0.000,0.000
TP          2371    A     109    115    1    0000    2.012000e+03    3.84     0.000,0.006,0.090,0.220,0.304,0.250,0.113,0.017,0.000,0.000,0.000,0.000,0.000,0.000,0.000,0.000,0.000,0.000,0.000,0.000,0.000,0.000,0.000,0.000,0.000,0.000,0.000,0.000,0.000,0.000,0.000,0.000,0.000,0.000,0.000,0.000,0.000,0.000,0.000,0.000,0.000,0.000,0.000,0.000,0.000,0.000,0.000,0.000,0.000,0.000
TP          2372    A     109    115    1    0000    7.772000e+03    4.22     0.028,0.000,0.052,0.175,0.275,0.279,0.144,0.046,0.000,0.000,0.000,0.000,0.000,0.000,0.000,0.000,0.000,0.000,0.000,0.000,0.000,0.000,0.000,0.000,0.000,0.000,0.000,0.000,0.000,0.000,0.000,0.000,0.000,0.000,0.000,0.000,0.000,0.000,0.000,0.000,0.000,0.000,0.000,0.000,0.000,0.000,0.000,0.000,0.000,0.000
TP          2373    A     109    115    1    0000    3.081200e+04    4.15     0.016,0.000,0.056,0.179,0.292,0.275,0.144,0.036,0.000,0.000,0.000,0.000,0.000,0.000,0.000,0.000,0.000,0.000,0.000,0.000,0.000,0.000,0.000,0.000,0.000,0.000,0.000,0.000,0.000,0.000,0.000,0.000,0.000,0.000,0.000,0.000,0.000,0.000,0.000,0.000,0.000,0.000,0.000,0.000,0.000,0.000,0.000,0.000,0.000,0.000
TP          2374    A     109    115    1    0000    4.329100e+04    4.12     0.000,0.003,0.061,0.195,0.287,0.274,0.142,0.039,0.000,0.000,0.000,0.000,0.000,0.000,0.000,0.000,0.000,0.000,0.000,0.000,0.000,0.000,0.000,0.000,0.000,0.000,0.000,0.000,0.000,0.000,0.000,0.000,0.000,0.000,0.000,0.000,0.000,0.000,0.000,0.000,0.000,0.000,0.000,0.000,0.000,0.000,0.000,0.000,0.000,0.000
TP          2375    A     109    115    1    0000    inf             4.48     
TP          2376    A     116    125    1    0000    0.000000e+00    0.00     0.494,0.334,0.130,0.034,0.008,0.000,0.000,0.000,0.000,0.000,0.000,0.000,0.000,0.000,0.000,0.000,0.000,0.000,0.000,0.000,0.000,0.000,0.000,0.000,0.000,0.000,0.000,0.000,0.000,0.000,0.000,0.000,0.000,0.000,0.000,0.000,0.000,0.000,0.000,0.000,0.000,0.000,0.000,0.000,0.000,0.000,0.000,0.000,0.000,0.000
TP          2377    A     116    125    1    0000    0.000000e+00    0.00     0.491,0.335,0.128,0.036,0.008,0.002,0.000,0.000,0.000,0.000,0.000,0.000,0.000,0.000,0.000,0.000,0.000,0.000,0.000,0.000,0.000,0.000,0.000,0.000,0.000,0.000,0.000,0.000,0.000,0.000,0.000,0.000,0.000,0.000,0.000,0.000,0.000,0.000,0.000,0.000,0.000,0.000,0.000,0.000,0.000,0.000,0.000,0.000,0.000,0.000
TP          2378    A     116    125    1    0000    4.600000e+01    0.36     0.373,0.354,0.178,0.065,0.022,0.009,0.000,0.000,0.000,0.000,0.000,0.000,0.000,0.000,0.000,0.000,0.000,0.000,0.000,0.000,0.000,0.000,0.000,0.000,0.000,0.000,0.000,0.000,0.000,0.000,0.000,0.000,0.000,0.000,0.000,0.000,0.000,0.000,0.000,0.000,0.000,0.000,0.000,0.000,0.000,0.000,0.000,0.000,0.000,0.000
TP          2379    A     116    125    1    0000    4.600000e+01    0.34     0.373,0.352,0.177,0.067,0.022,0.009,0.000,0.000,0.000,0.000,0.000,0.000,0.000,0.000,0.000,0.000,0.000,0.000,0.000,0.000,0.000,0.000,0.000,0.000,0.000,0.000,0.000,0.000,0.000,0.000,0.000,0.000,0.000,0.000,0.000,0.000,0.000,0.000,0.000,0.000,0.000,0.000,0.000,0.000,0.000,0.000,0.000,0.000,0.000,0.000
TP          2380    A     116    125    1    0000    3.770000e+02    1.15     0.174,0.321,0.259,0.134,0.060,0.032,0.020,0.000,0.000,0.000,0.000,0.000,0.000,0.000,0.000,0.000,0.000,0.000,0.000,0.000,0.000,0.000,0.000,0.000,0.000,0.000,0.000,0.000,0.000,0.000,0.000,0.000,0.000,0.000,0.000,0.000,0.000,0.000,0.000,0.000,0.000,0.000,0.000,0.000,0.000,0.000,0.000,0.000,0.000,0.000
TP          2381    A     116    125    1    0000    3.770000e+02    1.16     0.169,0.322,0.259,0.134,0.062,0.034,0.021,0.000,0.000,0.000,0.000,0.000,0.000,0.000,0.000,0.000,0.000,0.000,0.000,0.000,0.000,0.000,0.000,0.000,0.000,0.000,0.000,0.000,0.000,0.000,0.000,0.000,0.000,0.000,0.000,0.000,0.000,0.000,0.000,0.000,0.000,0.000,0.000,0.000,0.000,0.000,0.000,0.000,0.000,0.000
TP          2382    A     116    125    1    0000    5.720000e+02    1.42     0.122,0.295,0.279,0.159,0.077,0.042,0.026,0.000,0.000,0.000,0.000,0.000,0.000,0.000,0.000,0.000,0.000,0.000,0.000,0.000,0.000,0.000,0.000,0.000,0.000,0.000,0.000,0.000,0.000,0.000,0.000,0.000,0.000,0.000,0.000,0.000,0.000,0.000,0.000,0.000,0.000,0.000,0.000,0.000,0.000,0.000,0.000,0.000,0.000,0.000
TP          2383    A     116    125    1    0000    5.720000e+02    1.42     0.120,0.291,0.283,0.160,0.077,0.043,0.026,0.000,0.000,0.000,0.000,0.000,0.000,0.000,0.000,0.000,0.000,0.000,0.000,0.000,0.000,0.000,0.000,0.000,0.000,0.000,0.000,0.000,0.000,0.000,0.000,0.000,0.000,0.000,0.000,0.000,0.000,0.000,0.000,0.000,0.000,0.000,0.000,0.000,0.000,0.000,0.000,0.000,0.000,0.000
TP          2384    A     116    125    1    0000    2.012000e+03    2.37     0.034,0.148,0.276,0.223,0.136,0.090,0.061,0.032,0.000,0.000,0.000,0.000,0.000,0.000,0.000,0.000,0.000,0.000,0.000,0.000,0.000,0.000,0.000,0.000,0.000,0.000,0.000,0.000,0.000,0.000,0.000,0.000,0.000,0.000,0.000,0.000,0.000,0.000,0.000,0.000,0.000,0.000,0.000,0.000,0.000,0.000,0.000,0.000,0.000,0.000
TP          2385    A     116    125    1    0000    2.012000e+03    2.37     0.033,0.145,0.278,0.221,0.138,0.092,0.060,0.032,0.000,0.000,0.000,0.000,0.000,0.000,0.000,0.000,0.000,0.000,0.000,0.000,0.000,0.000,0.000,0.000,0.000,0.000,0.000,0.000,0.000,0.000,0.000,0.000,0.000,0.000,0.000,0.000,0.000,0.000,0.000,0.000,0.000,0.000,0.000,0.000,0.000,0.000,0.000,0.000,0.000,0.000
TP          2386    A     116    125    1    0000    7.772000e+03    3.75     0.020,0.050,0.118,0.150,0.162,0.179,0.163,0.102,0.042,0.013,0.000,0.000,0.000,0.000,0.000,0.000,0.000,0.000,0.000,0.000,0.000,0.000,0.000,0.000,0.000,0.000,0.000,0.000,0.000,0.000,0.000,0.000,0.000,0.000,0.000,0.000,0.000,0.000,0.000,0.000,0.000,0.000,0.000,0.000,0.000,0.000,0.000,0.000,0.000,0.000
TP          2387    A     116    125    1    0000    7.772000e+03    3.77     0.019,0.047,0.116,0.150,0.162,0.179,0.165,0.104,0.044,0.013,0.000,0.000,0.000,0.000,0.000,0.000,0.000,0.000,0.000,0.000,0.000,0.000,0.000,0.000,0.000,0.000,0.000,0.000,0.000,0.000,0.000,0.000,0.000,0.000,0.000,0.000,0.000,0.000,0.000,0.000,0.000,0.000,0.000,0.000,0.000,0.000,0.000,0.000,0.000,0.000
TP          2388    A     116    125    1    0000    3.081200e+04    4.91     0.000,0.011,0.024,0.059,0.126,0.221,0.257,0.187,0.082,0.025,0.007,0.000,0.000,0.000,0.000,0.000,0.000,0.000,0.000,0.000,0.000,0.000,0.000,0.000,0.000,0.000,0.000,0.000,0.000,0.000,0.000,0.000,0.000,0.000,0.000,0.000,0.000,0.000,0.000,0.000,0.000,0.000,0.000,0.000,0.000,0.000,0.000,0.000,0.000,0.000
TP          2389    A     116    125    1    0000    3.081200e+04    4.91     0.000,0.010,0.023,0.057,0.126,0.220,0.261,0.189,0.082,0.026,0.006,0.000,0.000,0.000,0.000,0.000,0.000,0.000,0.000,0.000,0.000,0.000,0.000,0.000,0.000,0.000,0.000,0.000,0.000,0.000,0.000,0.000,0.000,0.000,0.000,0.000,0.000,0.000,0.000,0.000,0.000,0.000,0.000,0.000,0.000,0.000,0.000,0.000,0.000,0.000
TP          2390    A     116    125    1    0000    4.329100e+04    5.03     0.000,0.009,0.018,0.049,0.118,0.219,0.267,0.196,0.087,0.028,0.008,0.002,0.000,0.000,0.000,0.000,0.000,0.000,0.000,0.000,0.000,0.000,0.000,0.000,0.000,0.000,0.000,0.000,0.000,0.000,0.000,0.000,0.000,0.000,0.000,0.000,0.000,0.000,0.000,0.000,0.000,0.000,0.000,0.000,0.000,0.000,0.000,0.000,0.000,0.000
TP          2391    A     116    125    1    0000    4.329100e+04    5.04     0.000,0.008,0.017,0.047,0.116,0.219,0.268,0.200,0.088,0.028,0.007,0.002,0.000,0.000,0.000,0.000,0.000,0.000,0.000,0.000,0.000,0.000,0.000,0.000,0.000,0.000,0.000,0.000,0.000,0.000,0.000,0.000,0.000,0.000,0.000,0.000,0.000,0.000,0.000,0.000,0.000,0.000,0.000,0.000,0.000,0.000,0.000,0.000,0.000,0.000
TP          2392    A     116    125    1    0000    inf             5.56     
TP          2393    A     116    125    1    0000    inf             5.55     
TP          2394    A     116    127    1    0000    0.000000e+00    0.00     0.420,0.339,0.168,0.055,0.013,0.005,0.000,0.000,0.000,0.000,0.000,0.000,0.000,0.000,0.000,0.000,0.000,0.000,0.000,0.000,0.000,0.000,0.000,0.000,0.000,0.000,0.000,0.000,0.000,0.000,0.000,0.000,0.000,0.000,0.000,0.000,0.000,0.000,0.000,0.000,0.000,0.000,0.000,0.000,0.000,0.000,0.000,0.000,0.000,0.000
TP          2395    A     116    127    1    0000    4.600000e+01    0.45     0.292,0.350,0.214,0.088,0.034,0.014,0.008,0.000,0.000,0.000,0.000,0.000,0.000,0.000,0.000,0.000,0.000,0.000,0.000,0.000,0.000,0.000,0.000,0.000,0.000,0.000,0.000,0.000,0.000,0.000,0.000,0.000,0.000,0.000,0.000,0.000,0.000,0.000,0.000,0.000,0.000,0.000,0.000,0.000,0.000,0.000,0.000,0.000,0.000,0.000
TP          2396    A     116    127    1    0000    3.770000e+02    1.28     0.151,0.290,0.260,0.157,0.077,0.039,0.026,0.000,0.000,0.000,0.000,0.000,0.000,0.000,0.000,0.000,0.000,0.000,0.000,0.000,0.000,0.000,0.000,0.000,0.000,0.000,0.000,0.000,0.000,0.000,0.000,0.000,0.000,0.000,0.000,0.000,0.000,0.000,0.000,0.000,0.000,0.000,0.000,0.000,0.000,0.000,0.000,0.000,0.000,0.000
TP          2397    A     116    127    1    0000    5.720000e+02    1.56     0.105,0.252,0.272,0.176,0.090,0.048,0.031,0.025,0.000,0.000,0.000,0.000,0.000,0.000,0.000,0.000,0.000,0.000,0.000,0.000,0.000,0.000,0.000,0.000,0.000,0.000,0.000,0.000,0.000,0.000,0.000,0.000,0.000,0.000,0.000,0.000,0.000,0.000,0.000,0.000,0.000,0.000,0.000,0.000,0.000,0.000,0.000,0.000,0.000,0.000
TP          2398    A     116    127    1    0000    2.012000e+03    2.56     0.037,0.137,0.251,0.225,0.145,0.086,0.066,0.053,0.000,0.000,0.000,0.000,0.000,0.000,0.000,0.000,0.000,0.000,0.000,0.000,0.000,0.000,0.000,0.000,0.000,0.000,0.000,0.000,0.000,0.000,0.000,0.000,0.000,0.000,0.000,0.000,0.000,0.000,0.000,0.000,0.000,0.000,0.000,0.000,0.000,0.000,0.000,0.000,0.000,0.000
TP          2399    A     116    127    1    0000    7.772000e+03    4.41     0.000,0.062,0.120,0.000,0.129,0.133,0.151,0.153,0.130,0.083,0.038,0.000,0.000,0.000,0.000,0.000,0.000,0.000,0.000,0.000,0.000,0.000,0.000,0.000,0.000,0.000,0.000,0.000,0.000,0.000,0.000,0.000,0.000,0.000,0.000,0.000,0.000,0.000,0.000,0.000,0.000,0.000,0.000,0.000,0.000,0.000,0.000,0.000,0.000,0.000
TP          2400    A     116    127    1    0000    3.081200e+04    5.91     0.000,0.000,0.023,0.036,0.056,0.096,0.163,0.212,0.202,0.131,0.061,0.020,0.000,0.000,0.000,0.000,0.000,0.000,0.000,0.000,0.000,0.000,0.000,0.000,0.000,0.000,0.000,0.000,0.000,0.000,0.000,0.000,0.000,0.000,0.000,0.000,0.000,0.000,0.000,0.000,0.000,0.000,0.000,0.000,0.000,0.000,0.000,0.000,0.000,0.000
TP          2401    A     116    127    1    0000    4.329100e+04    6.25     0.000,0.000,0.015,0.025,0.041,0.085,0.167,0.222,0.211,0.139,0.065,0.023,0.007,0.000,0.000,0.000,0.000,0.000,0.000,0.000,0.000,0.000,0.000,0.000,0.000,0.000,0.000,0.000,0.000,0.000,0.000,0.000,0.000,0.000,0.000,0.000,0.000,0.000,0.000,0.000,0.000,0.000,0.000,0.000,0.000,0.000,0.000,0.000,0.000,0.000
TP          2402    A     116    127    1    0000    inf             7.04     
TP          2403    A     117    125    1    0000    0.000000e+00    0.00     0.532,0.322,0.119,0.027,0.000,0.000,0.000,0.000,0.000,0.000,0.000,0.000,0.000,0.000,0.000,0.000,0.000,0.000,0.000,0.000,0.000,0.000,0.000,0.000,0.000,0.000,0.000,0.000,0.000,0.000,0.000,0.000,0.000,0.000,0.000,0.000,0.000,0.000,0.000,0.000,0.000,0.000,0.000,0.000,0.000,0.000,0.000,0.000,0.000,0.000
TP          2404    A     117    125    1    0000    0.000000e+00    0.00     0.521,0.334,0.113,0.031,0.000,0.000,0.000,0.000,0.000,0.000,0.000,0.000,0.000,0.000,0.000,0.000,0.000,0.000,0.000,0.000,0.000,0.000,0.000,0.000,0.000,0.000,0.000,0.000,0.000,0.000,0.000,0.000,0.000,0.000,0.000,0.000,0.000,0.000,0.000,0.000,0.000,0.000,0.000,0.000,0.000,0.000,0.000,0.000,0.000,0.000
TP          2405    A     117    125    1    0000    4.600000e+01    0.30     0.416,0.347,0.169,0.052,0.014,0.002,0.000,0.000,0.000,0.000,0.000,0.000,0.000,0.000,0.000,0.000,0.000,0.000,0.000,0.000,0.000,0.000,0.000,0.000,0.000,0.000,0.000,0.000,0.000,0.000,0.000,0.000,0.000,0.000,0.000,0.000,0.000,0.000,0.000,0.000,0.000,0.000,0.000,0.000,0.000,0.000,0.000,0.000,0.000,0.000
TP          2406    A     117    125    1    0000    4.600000e+01    0.27     0.410,0.359,0.157,0.053,0.015,0.006,0.000,0.000,0.000,0.000,0.000,0.000,0.000,0.000,0.000,0.000,0.000,0.000,0.000,0.000,0.000,0.000,0.000,0.000,0.000,0.000,0.000,0.000,0.000,0.000,0.000,0.000,0.000,0.000,0.000,0.000,0.000,0.000,0.000,0.000,0.000,0.000,0.000,0.000,0.000,0.000,0.000,0.000,0.000,0.000
TP          2407    A     117    125    1    0000    3.770000e+02    1.04     0.195,0.331,0.256,0.128,0.053,0.026,0.012,0.000,0.000,0.000,0.000,0.000,0.000,0.000,0.000,0.000,0.000,0.000,0.000,0.000,0.000,0.000,0.000,0.000,0.000,0.000,0.000,0.000,0.000,0.000,0.000,0.000,0.000,0.000,0.000,0.000,0.000,0.000,0.000,0.000,0.000,0.000,0.000,0.000,0.000,0.000,0.000,0.000,0.000,0.000
TP          2408    A     117    125    1    0000    3.770000e+02    1.04     0.191,0.334,0.254,0.122,0.055,0.028,0.016,0.000,0.000,0.000,0.000,0.000,0.000,0.000,0.000,0.000,0.000,0.000,0.000,0.000,0.000,0.000,0.000,0.000,0.000,0.000,0.000,0.000,0.000,0.000,0.000,0.000,0.000,0.000,0.000,0.000,0.000,0.000,0.000,0.000,0.000,0.000,0.000,0.000,0.000,0.000,0.000,0.000,0.000,0.000
TP          2409    A     117    125    1    0000    5.720000e+02    1.29     0.137,0.311,0.276,0.150,0.069,0.040,0.016,0.000,0.000,0.000,0.000,0.000,0.000,0.000,0.000,0.000,0.000,0.000,0.000,0.000,0.000,0.000,0.000,0.000,0.000,0.000,0.000,0.000,0.000,0.000,0.000,0.000,0.000,0.000,0.000,0.000,0.000,0.000,0.000,0.000,0.000,0.000,0.000,0.000,0.000,0.000,0.000,0.000,0.000,0.000
TP          2410    A     117    125    1    0000    5.720000e+02    1.30     0.135,0.312,0.276,0.150,0.069,0.039,0.020,0.000,0.000,0.000,0.000,0.000,0.000,0.000,0.000,0.000,0.000,0.000,0.000,0.000,0.000,0.000,0.000,0.000,0.000,0.000,0.000,0.000,0.000,0.000,0.000,0.000,0.000,0.000,0.000,0.000,0.000,0.000,0.000,0.000,0.000,0.000,0.000,0.000,0.000,0.000,0.000,0.000,0.000,0.000
TP          2411    A     117    125    1    0000    2.012000e+03    2.14     0.044,0.169,0.299,0.217,0.124,0.087,0.046,0.015,0.000,0.000,0.000,0.000,0.000,0.000,0.000,0.000,0.000,0.000,0.000,0.000,0.000,0.000,0.000,0.000,0.000,0.000,0.000,0.000,0.000,0.000,0.000,0.000,0.000,0.000,0.000,0.000,0.000,0.000,0.000,0.000,0.000,0.000,0.000,0.000,0.000,0.000,0.000,0.000,0.000,0.000
TP          2412    A     117    125    1    0000    2.012000e+03    2.13     0.045,0.164,0.299,0.217,0.131,0.083,0.046,0.016,0.000,0.000,0.000,0.000,0.000,0.000,0.000,0.000,0.000,0.000,0.000,0.000,0.000,0.000,0.000,0.000,0.000,0.000,0.000,0.000,0.000,0.000,0.000,0.000,0.000,0.000,0.000,0.000,0.000,0.000,0.000,0.000,0.000,0.000,0.000,0.000,0.000,0.000,0.000,0.000,0.000,0.000
TP          2413    A     117    125    1    0000    7.772000e+03    3.21     0.044,0.077,0.154,0.170,0.182,0.180,0.127,0.049,0.017,0.000,0.000,0.000,0.000,0.000,0.000,0.000,0.000,0.000,0.000,0.000,0.000,0.000,0.000,0.000,0.000,0.000,0.000,0.000,0.000,0.000,0.000,0.000,0.000,0.000,0.000,0.000,0.000,0.000,0.000,0.000,0.000,0.000,0.000,0.000,0.000,0.000,0.000,0.000,0.000,0.000
TP          2414    A     117    125    1    0000    7.772000e+03    3.20     0.041,0.074,0.156,0.164,0.181,0.184,0.130,0.055,0.016,0.000,0.000,0.000,0.000,0.000,0.000,0.000,0.000,0.000,0.000,0.000,0.000,0.000,0.000,0.000,0.000,0.000,0.000,0.000,0.000,0.000,0.000,0.000,0.000,0.000,0.000,0.000,0.000,0.000,0.000,0.000,0.000,0.000,0.000,0.000,0.000,0.000,0.000,0.000,0.000,0.000
TP          2415    A     117    125    1    0000    3.081200e+04    4.36     0.017,0.021,0.039,0.090,0.181,0.275,0.235,0.099,0.035,0.008,0.000,0.000,0.000,0.000,0.000,0.000,0.000,0.000,0.000,0.000,0.000,0.000,0.000,0.000,0.000,0.000,0.000,0.000,0.000,0.000,0.000,0.000,0.000,0.000,0.000,0.000,0.000,0.000,0.000,0.000,0.000,0.000,0.000,0.000,0.000,0.000,0.000,0.000,0.000,0.000
TP          2416    A     117    125    1    0000    3.081200e+04    4.37     0.015,0.016,0.038,0.084,0.182,0.276,0.242,0.107,0.032,0.008,0.000,0.000,0.000,0.000,0.000,0.000,0.000,0.000,0.000,0.000,0.000,0.000,0.000,0.000,0.000,0.000,0.000,0.000,0.000,0.000,0.000,0.000,0.000,0.000,0.000,0.000,0.000,0.000,0.000,0.000,0.000,0.000,0.000,0.000,0.000,0.000,0.000,0.000,0.000,0.000
TP          2417    A     117    125    1    0000    4.329100e+04    4.47     0.017,0.017,0.028,0.081,0.180,0.278,0.246,0.113,0.034,0.007,0.000,0.000,0.000,0.000,0.000,0.000,0.000,0.000,0.000,0.000,0.000,0.000,0.000,0.000,0.000,0.000,0.000,0.000,0.000,0.000,0.000,0.000,0.000,0.000,0.000,0.000,0.000,0.000,0.000,0.000,0.000,0.000,0.000,0.000,0.000,0.000,0.000,0.000,0.000,0.000
TP          2418    A     117    125    1    0000    4.329100e+04    4.41     0.017,0.018,0.029,0.079,0.180,0.280,0.248,0.109,0.032,0.007,0.000,0.000,0.000,0.000,0.000,0.000,0.000,0.000,0.000,0.000,0.000,0.000,0.000,0.000,0.000,0.000,0.000,0.000,0.000,0.000,0.000,0.000,0.000,0.000,0.000,0.000,0.000,0.000,0.000,0.000,0.000,0.000,0.000,0.000,0.000,0.000,0.000,0.000,0.000,0.000
TP          2419    A     117    125    1    0000    inf             5.00     
TP          2420    A     117    125    1    0000    inf             4.93     
TP          2421    A     118    125    1    0000    0.000000e+00    0.00     0.612,0.343,0.044,0.000,0.000,0.000,0.000,0.000,0.000,0.000,0.000,0.000,0.000,0.000,0.000,0.000,0.000,0.000,0.000,0.000,0.000,0.000,0.000,0.000,0.000,0.000,0.000,0.000,0.000,0.000,0.000,0.000,0.000,0.000,0.000,0.000,0.000,0.000,0.000,0.000,0.000,0.000,0.000,0.000,0.000,0.000,0.000,0.000,0.000,0.000
TP          2422    A     118    125    1    0000    4.600000e+01    0.38     0.438,0.358,0.151,0.044,0.009,0.000,0.000,0.000,0.000,0.000,0.000,0.000,0.000,0.000,0.000,0.000,0.000,0.000,0.000,0.000,0.000,0.000,0.000,0.000,0.000,0.000,0.000,0.000,0.000,0.000,0.000,0.000,0.000,0.000,0.000,0.000,0.000,0.000,0.000,0.000,0.000,0.000,0.000,0.000,0.000,0.000,0.000,0.000,0.000,0.000
TP          2423    A     118    125    1    0000    3.770000e+02    1.12     0.202,0.341,0.244,0.120,0.056,0.032,0.005,0.000,0.000,0.000,0.000,0.000,0.000,0.000,0.000,0.000,0.000,0.000,0.000,0.000,0.000,0.000,0.000,0.000,0.000,0.000,0.000,0.000,0.000,0.000,0.000,0.000,0.000,0.000,0.000,0.000,0.000,0.000,0.000,0.000,0.000,0.000,0.000,0.000,0.000,0.000,0.000,0.000,0.000,0.000
TP          2424    A     118    125    1    0000    5.720000e+02    1.43     0.135,0.316,0.293,0.136,0.075,0.036,0.009,0.000,0.000,0.000,0.000,0.000,0.000,0.000,0.000,0.000,0.000,0.000,0.000,0.000,0.000,0.000,0.000,0.000,0.000,0.000,0.000,0.000,0.000,0.000,0.000,0.000,0.000,0.000,0.000,0.000,0.000,0.000,0.000,0.000,0.000,0.000,0.000,0.000,0.000,0.000,0.000,0.000,0.000,0.000
TP          2425    A     118    125    1    0000    2.012000e+03    2.21     0.035,0.166,0.334,0.212,0.137,0.094,0.022,0.000,0.000,0.000,0.000,0.000,0.000,0.000,0.000,0.000,0.000,0.000,0.000,0.000,0.000,0.000,0.000,0.000,0.000,0.000,0.000,0.000,0.000,0.000,0.000,0.000,0.000,0.000,0.000,0.000,0.000,0.000,0.000,0.000,0.000,0.000,0.000,0.000,0.000,0.000,0.000,0.000,0.000,0.000
TP          2426    A     118    125    1    0000    7.772000e+03    3.19     0.017,0.063,0.187,0.203,0.228,0.200,0.080,0.017,0.006,0.000,0.000,0.000,0.000,0.000,0.000,0.000,0.000,0.000,0.000,0.000,0.000,0.000,0.000,0.000,0.000,0.000,0.000,0.000,0.000,0.000,0.000,0.000,0.000,0.000,0.000,0.000,0.000,0.000,0.000,0.000,0.000,0.000,0.000,0.000,0.000,0.000,0.000,0.000,0.000,0.000
TP          2427    A     118    125    1    0000    3.081200e+04    4.02     0.004,0.008,0.051,0.151,0.288,0.316,0.141,0.033,0.008,0.000,0.000,0.000,0.000,0.000,0.000,0.000,0.000,0.000,0.000,0.000,0.000,0.000,0.000,0.000,0.000,0.000,0.000,0.000,0.000,0.000,0.000,0.000,0.000,0.000,0.000,0.000,0.000,0.000,0.000,0.000,0.000,0.000,0.000,0.000,0.000,0.000,0.000,0.000,0.000,0.000
TP          2428    A     118    125    1    0000    4.329100e+04    4.06     0.006,0.011,0.043,0.136,0.289,0.337,0.140,0.035,0.003,0.000,0.000,0.000,0.000,0.000,0.000,0.000,0.000,0.000,0.000,0.000,0.000,0.000,0.000,0.000,0.000,0.000,0.000,0.000,0.000,0.000,0.000,0.000,0.000,0.000,0.000,0.000,0.000,0.000,0.000,0.000,0.000,0.000,0.000,0.000,0.000,0.000,0.000,0.000,0.000,0.000
TP          2429    A     118    125    1    0000    inf             4.37     
TP          2430    A     119    125    1    0000    0.000000e+00    0.00     0.626,0.305,0.069,0.000,0.000,0.000,0.000,0.000,0.000,0.000,0.000,0.000,0.000,0.000,0.000,0.000,0.000,0.000,0.000,0.000,0.000,0.000,0.000,0.000,0.000,0.000,0.000,0.000,0.000,0.000,0.000,0.000,0.000,0.000,0.000,0.000,0.000,0.000,0.000,0.000,0.000,0.000,0.000,0.000,0.000,0.000,0.000,0.000,0.000,0.000
TP          2431    A     119    125    1    0000    0.000000e+00    0.00     0.626,0.278,0.079,0.015,0.003,0.000,0.000,0.000,0.000,0.000,0.000,0.000,0.000,0.000,0.000,0.000,0.000,0.000,0.000,0.000,0.000,0.000,0.000,0.000,0.000,0.000,0.000,0.000,0.000,0.000,0.000,0.000,0.000,0.000,0.000,0.000,0.000,0.000,0.000,0.000,0.000,0.000,0.000,0.000,0.000,0.000,0.000,0.000,0.000,0.000
TP          2432    A     119    125    1    0000    0.000000e+00    0.00     0.625,0.275,0.081,0.016,0.003,0.000,0.000,0.000,0.000,0.000,0.000,0.000,0.000,0.000,0.000,0.000,0.000,0.000,0.000,0.000,0.000,0.000,0.000,0.000,0.000,0.000,0.000,0.000,0.000,0.000,0.000,0.000,0.000,0.000,0.000,0.000,0.000,0.000,0.000,0.000,0.000,0.000,0.000,0.000,0.000,0.000,0.000,0.000,0.000,0.000
TP          2433    A     119    125    1    0000    4.600000e+01    0.32     0.477,0.338,0.129,0.038,0.011,0.006,0.000,0.000,0.000,0.000,0.000,0.000,0.000,0.000,0.000,0.000,0.000,0.000,0.000,0.000,0.000,0.000,0.000,0.000,0.000,0.000,0.000,0.000,0.000,0.000,0.000,0.000,0.000,0.000,0.000,0.000,0.000,0.000,0.000,0.000,0.000,0.000,0.000,0.000,0.000,0.000,0.000,0.000,0.000,0.000
TP          2434    A     119    125    1    0000    4.600000e+01    0.32     0.477,0.336,0.129,0.038,0.013,0.007,0.000,0.000,0.000,0.000,0.000,0.000,0.000,0.000,0.000,0.000,0.000,0.000,0.000,0.000,0.000,0.000,0.000,0.000,0.000,0.000,0.000,0.000,0.000,0.000,0.000,0.000,0.000,0.000,0.000,0.000,0.000,0.000,0.000,0.000,0.000,0.000,0.000,0.000,0.000,0.000,0.000,0.000,0.000,0.000
TP          2435    A     119    125    1    0000    4.600000e+01    0.32     0.479,0.329,0.132,0.036,0.015,0.008,0.000,0.000,0.000,0.000,0.000,0.000,0.000,0.000,0.000,0.000,0.000,0.000,0.000,0.000,0.000,0.000,0.000,0.000,0.000,0.000,0.000,0.000,0.000,0.000,0.000,0.000,0.000,0.000,0.000,0.000,0.000,0.000,0.000,0.000,0.000,0.000,0.000,0.000,0.000,0.000,0.000,0.000,0.000,0.000
TP          2436    A     119    125    1    0000    3.770000e+02    1.04     0.232,0.355,0.237,0.097,0.044,0.026,0.008,0.000,0.000,0.000,0.000,0.000,0.000,0.000,0.000,0.000,0.000,0.000,0.000,0.000,0.000,0.000,0.000,0.000,0.000,0.000,0.000,0.000,0.000,0.000,0.000,0.000,0.000,0.000,0.000,0.000,0.000,0.000,0.000,0.000,0.000,0.000,0.000,0.000,0.000,0.000,0.000,0.000,0.000,0.000
TP          2437    A     119    125    1    0000    3.770000e+02    1.05     0.222,0.361,0.233,0.104,0.048,0.024,0.008,0.000,0.000,0.000,0.000,0.000,0.000,0.000,0.000,0.000,0.000,0.000,0.000,0.000,0.000,0.000,0.000,0.000,0.000,0.000,0.000,0.000,0.000,0.000,0.000,0.000,0.000,0.000,0.000,0.000,0.000,0.000,0.000,0.000,0.000,0.000,0.000,0.000,0.000,0.000,0.000,0.000,0.000,0.000
TP          2438    A     119    125    1    0000    3.770000e+02    1.07     0.216,0.357,0.241,0.103,0.049,0.026,0.007,0.000,0.000,0.000,0.000,0.000,0.000,0.000,0.000,0.000,0.000,0.000,0.000,0.000,0.000,0.000,0.000,0.000,0.000,0.000,0.000,0.000,0.000,0.000,0.000,0.000,0.000,0.000,0.000,0.000,0.000,0.000,0.000,0.000,0.000,0.000,0.000,0.000,0.000,0.000,0.000,0.000,0.000,0.000
TP          2439    A     119    125    1    0000    5.720000e+02    1.31     0.148,0.344,0.277,0.128,0.064,0.030,0.009,0.000,0.000,0.000,0.000,0.000,0.000,0.000,0.000,0.000,0.000,0.000,0.000,0.000,0.000,0.000,0.000,0.000,0.000,0.000,0.000,0.000,0.000,0.000,0.000,0.000,0.000,0.000,0.000,0.000,0.000,0.000,0.000,0.000,0.000,0.000,0.000,0.000,0.000,0.000,0.000,0.000,0.000,0.000
TP          2440    A     119    125    1    0000    5.720000e+02    1.28     0.158,0.341,0.272,0.127,0.062,0.031,0.010,0.000,0.000,0.000,0.000,0.000,0.000,0.000,0.000,0.000,0.000,0.000,0.000,0.000,0.000,0.000,0.000,0.000,0.000,0.000,0.000,0.000,0.000,0.000,0.000,0.000,0.000,0.000,0.000,0.000,0.000,0.000,0.000,0.000,0.000,0.000,0.000,0.000,0.000,0.000,0.000,0.000,0.000,0.000
TP          2441    A     119    125    1    0000    5.720000e+02    1.30     0.150,0.344,0.275,0.128,0.061,0.032,0.011,0.000,0.000,0.000,0.000,0.000,0.000,0.000,0.000,0.000,0.000,0.000,0.000,0.000,0.000,0.000,0.000,0.000,0.000,0.000,0.000,0.000,0.000,0.000,0.000,0.000,0.000,0.000,0.000,0.000,0.000,0.000,0.000,0.000,0.000,0.000,0.000,0.000,0.000,0.000,0.000,0.000,0.000,0.000
TP          2442    A     119    125    1    0000    2.012000e+03    2.07     0.050,0.186,0.333,0.210,0.121,0.073,0.022,0.005,0.000,0.000,0.000,0.000,0.000,0.000,0.000,0.000,0.000,0.000,0.000,0.000,0.000,0.000,0.000,0.000,0.000,0.000,0.000,0.000,0.000,0.000,0.000,0.000,0.000,0.000,0.000,0.000,0.000,0.000,0.000,0.000,0.000,0.000,0.000,0.000,0.000,0.000,0.000,0.000,0.000,0.000
TP          2443    A     119    125    1    0000    2.012000e+03    2.09     0.043,0.182,0.337,0.209,0.122,0.076,0.026,0.006,0.000,0.000,0.000,0.000,0.000,0.000,0.000,0.000,0.000,0.000,0.000,0.000,0.000,0.000,0.000,0.000,0.000,0.000,0.000,0.000,0.000,0.000,0.000,0.000,0.000,0.000,0.000,0.000,0.000,0.000,0.000,0.000,0.000,0.000,0.000,0.000,0.000,0.000,0.000,0.000,0.000,0.000
TP          2444    A     119    125    1    0000    2.012000e+03    2.10     0.043,0.183,0.338,0.204,0.124,0.076,0.027,0.006,0.000,0.000,0.000,0.000,0.000,0.000,0.000,0.000,0.000,0.000,0.000,0.000,0.000,0.000,0.000,0.000,0.000,0.000,0.000,0.000,0.000,0.000,0.000,0.000,0.000,0.000,0.000,0.000,0.000,0.000,0.000,0.000,0.000,0.000,0.000,0.000,0.000,0.000,0.000,0.000,0.000,0.000
TP          2445    A     119    125    1    0000    7.772000e+03    3.11     0.028,0.072,0.185,0.190,0.231,0.200,0.071,0.019,0.004,0.000,0.000,0.000,0.000,0.000,0.000,0.000,0.000,0.000,0.000,0.000,0.000,0.000,0.000,0.000,0.000,0.000,0.000,0.000,0.000,0.000,0.000,0.000,0.000,0.000,0.000,0.000,0.000,0.000,0.000,0.000,0.000,0.000,0.000,0.000,0.000,0.000,0.000,0.000,0.000,0.000
TP          2446    A     119    125    1    0000    7.772000e+03    3.11     0.026,0.070,0.184,0.185,0.224,0.212,0.076,0.019,0.004,0.000,0.000,0.000,0.000,0.000,0.000,0.000,0.000,0.000,0.000,0.000,0.000,0.000,0.000,0.000,0.000,0.000,0.000,0.000,0.000,0.000,0.000,0.000,0.000,0.000,0.000,0.000,0.000,0.000,0.000,0.000,0.000,0.000,0.000,0.000,0.000,0.000,0.000,0.000,0.000,0.000
TP          2447    A     119    125    1    0000    7.772000e+03    3.13     0.027,0.068,0.181,0.182,0.224,0.214,0.081,0.020,0.004,0.000,0.000,0.000,0.000,0.000,0.000,0.000,0.000,0.000,0.000,0.000,0.000,0.000,0.000,0.000,0.000,0.000,0.000,0.000,0.000,0.000,0.000,0.000,0.000,0.000,0.000,0.000,0.000,0.000,0.000,0.000,0.000,0.000,0.000,0.000,0.000,0.000,0.000,0.000,0.000,0.000
TP          2448    A     119    125    1    0000    3.081200e+04    3.87     0.011,0.017,0.062,0.154,0.293,0.314,0.115,0.028,0.006,0.000,0.000,0.000,0.000,0.000,0.000,0.000,0.000,0.000,0.000,0.000,0.000,0.000,0.000,0.000,0.000,0.000,0.000,0.000,0.000,0.000,0.000,0.000,0.000,0.000,0.000,0.000,0.000,0.000,0.000,0.000,0.000,0.000,0.000,0.000,0.000,0.000,0.000,0.000,0.000,0.000
TP          2449    A     119    125    1    0000    3.081200e+04    3.87     0.010,0.018,0.058,0.143,0.291,0.323,0.122,0.029,0.006,0.000,0.000,0.000,0.000,0.000,0.000,0.000,0.000,0.000,0.000,0.000,0.000,0.000,0.000,0.000,0.000,0.000,0.000,0.000,0.000,0.000,0.000,0.000,0.000,0.000,0.000,0.000,0.000,0.000,0.000,0.000,0.000,0.000,0.000,0.000,0.000,0.000,0.000,0.000,0.000,0.000
TP          2450    A     119    125    1    0000    3.081200e+04    3.88     0.009,0.016,0.054,0.141,0.299,0.324,0.120,0.031,0.006,0.000,0.000,0.000,0.000,0.000,0.000,0.000,0.000,0.000,0.000,0.000,0.000,0.000,0.000,0.000,0.000,0.000,0.000,0.000,0.000,0.000,0.000,0.000,0.000,0.000,0.000,0.000,0.000,0.000,0.000,0.000,0.000,0.000,0.000,0.000,0.000,0.000,0.000,0.000,0.000,0.000
TP          2451    A     119    125    1    0000    4.329100e+04    3.88     0.009,0.018,0.057,0.150,0.302,0.316,0.114,0.029,0.006,0.000,0.000,0.000,0.000,0.000,0.000,0.000,0.000,0.000,0.000,0.000,0.000,0.000,0.000,0.000,0.000,0.000,0.000,0.000,0.000,0.000,0.000,0.000,0.000,0.000,0.000,0.000,0.000,0.000,0.000,0.000,0.000,0.000,0.000,0.000,0.000,0.000,0.000,0.000,0.000,0.000
TP          2452    A     119    125    1    0000    4.329100e+04    3.89     0.009,0.015,0.050,0.145,0.303,0.321,0.122,0.030,0.006,0.000,0.000,0.000,0.000,0.000,0.000,0.000,0.000,0.000,0.000,0.000,0.000,0.000,0.000,0.000,0.000,0.000,0.000,0.000,0.000,0.000,0.000,0.000,0.000,0.000,0.000,0.000,0.000,0.000,0.000,0.000,0.000,0.000,0.000,0.000,0.000,0.000,0.000,0.000,0.000,0.000
TP          2453    A     119    125    1    0000    4.329100e+04    3.91     0.009,0.014,0.048,0.145,0.306,0.323,0.117,0.032,0.006,0.000,0.000,0.000,0.000,0.000,0.000,0.000,0.000,0.000,0.000,0.000,0.000,0.000,0.000,0.000,0.000,0.000,0.000,0.000,0.000,0.000,0.000,0.000,0.000,0.000,0.000,0.000,0.000,0.000,0.000,0.000,0.000,0.000,0.000,0.000,0.000,0.000,0.000,0.000,0.000,0.000
TP          2454    A     119    125    1    0000    inf             4.18     
TP          2455    A     119    125    1    0000    inf             4.19     
TP          2456    A     119    125    1    0000    inf             4.20     
TP          2457    A     119    132    1    0000    0.000000e+00    0.00     0.372,0.363,0.183,0.062,0.017,0.004,0.000,0.000,0.000,0.000,0.000,0.000,0.000,0.000,0.000,0.000,0.000,0.000,0.000,0.000,0.000,0.000,0.000,0.000,0.000,0.000,0.000,0.000,0.000,0.000,0.000,0.000,0.000,0.000,0.000,0.000,0.000,0.000,0.000,0.000,0.000,0.000,0.000,0.000,0.000,0.000,0.000,0.000,0.000,0.000
TP          2458    A     119    132    1    0000    0.000000e+00    0.00     0.376,0.354,0.188,0.060,0.017,0.005,0.000,0.000,0.000,0.000,0.000,0.000,0.000,0.000,0.000,0.000,0.000,0.000,0.000,0.000,0.000,0.000,0.000,0.000,0.000,0.000,0.000,0.000,0.000,0.000,0.000,0.000,0.000,0.000,0.000,0.000,0.000,0.000,0.000,0.000,0.000,0.000,0.000,0.000,0.000,0.000,0.000,0.000,0.000,0.000
TP          2459    A     119    132    1    0000    4.600000e+01    0.95     0.176,0.290,0.257,0.157,0.072,0.033,0.015,0.000,0.000,0.000,0.000,0.000,0.000,0.000,0.000,0.000,0.000,0.000,0.000,0.000,0.000,0.000,0.000,0.000,0.000,0.000,0.000,0.000,0.000,0.000,0.000,0.000,0.000,0.000,0.000,0.000,0.000,0.000,0.000,0.000,0.000,0.000,0.000,0.000,0.000,0.000,0.000,0.000,0.000,0.000
TP          2460    A     119    132    1    0000    4.600000e+01    0.91     0.170,0.306,0.250,0.157,0.076,0.030,0.012,0.000,0.000,0.000,0.000,0.000,0.000,0.000,0.000,0.000,0.000,0.000,0.000,0.000,0.000,0.000,0.000,0.000,0.000,0.000,0.000,0.000,0.000,0.000,0.000,0.000,0.000,0.000,0.000,0.000,0.000,0.000,0.000,0.000,0.000,0.000,0.000,0.000,0.000,0.000,0.000,0.000,0.000,0.000
TP          2461    A     119    132    1    0000    3.770000e+02    2.39     0.037,0.126,0.223,0.239,0.172,0.101,0.053,0.030,0.019,0.000,0.000,0.000,0.000,0.000,0.000,0.000,0.000,0.000,0.000,0.000,0.000,0.000,0.000,0.000,0.000,0.000,0.000,0.000,0.000,0.000,0.000,0.000,0.000,0.000,0.000,0.000,0.000,0.000,0.000,0.000,0.000,0.000,0.000,0.000,0.000,0.000,0.000,0.000,0.000,0.000
TP          2462    A     119    132    1    0000    3.770000e+02    2.35     0.035,0.128,0.218,0.238,0.176,0.104,0.051,0.030,0.019,0.000,0.000,0.000,0.000,0.000,0.000,0.000,0.000,0.000,0.000,0.000,0.000,0.000,0.000,0.000,0.000,0.000,0.000,0.000,0.000,0.000,0.000,0.000,0.000,0.000,0.000,0.000,0.000,0.000,0.000,0.000,0.000,0.000,0.000,0.000,0.000,0.000,0.000,0.000,0.000,0.000
TP          2463    A     119    132    1    0000    5.720000e+02    2.75     0.026,0.093,0.191,0.235,0.202,0.122,0.067,0.039,0.025,0.000,0.000,0.000,0.000,0.000,0.000,0.000,0.000,0.000,0.000,0.000,0.000,0.000,0.000,0.000,0.000,0.000,0.000,0.000,0.000,0.000,0.000,0.000,0.000,0.000,0.000,0.000,0.000,0.000,0.000,0.000,0.000,0.000,0.000,0.000,0.000,0.000,0.000,0.000,0.000,0.000
TP          2464    A     119    132    1    0000    5.720000e+02    2.72     0.025,0.097,0.191,0.238,0.192,0.124,0.068,0.040,0.026,0.000,0.000,0.000,0.000,0.000,0.000,0.000,0.000,0.000,0.000,0.000,0.000,0.000,0.000,0.000,0.000,0.000,0.000,0.000,0.000,0.000,0.000,0.000,0.000,0.000,0.000,0.000,0.000,0.000,0.000,0.000,0.000,0.000,0.000,0.000,0.000,0.000,0.000,0.000,0.000,0.000
TP          2465    A     119    132    1    0000    2.012000e+03    3.96     0.014,0.035,0.090,0.172,0.203,0.174,0.124,0.083,0.064,0.043,0.000,0.000,0.000,0.000,0.000,0.000,0.000,0.000,0.000,0.000,0.000,0.000,0.000,0.000,0.000,0.000,0.000,0.000,0.000,0.000,0.000,0.000,0.000,0.000,0.000,0.000,0.000,0.000,0.000,0.000,0.000,0.000,0.000,0.000,0.000,0.000,0.000,0.000,0.000,0.000
TP          2466    A     119    132    1    0000    2.012000e+03    3.90     0.013,0.039,0.091,0.169,0.202,0.176,0.124,0.085,0.061,0.041,0.000,0.000,0.000,0.000,0.000,0.000,0.000,0.000,0.000,0.000,0.000,0.000,0.000,0.000,0.000,0.000,0.000,0.000,0.000,0.000,0.000,0.000,0.000,0.000,0.000,0.000,0.000,0.000,0.000,0.000,0.000,0.000,0.000,0.000,0.000,0.000,0.000,0.000,0.000,0.000
TP          2467    A     119    132    1    0000    7.772000e+03    5.74     0.000,0.000,0.000,0.063,0.108,0.131,0.144,0.150,0.150,0.129,0.083,0.042,0.000,0.000,0.000,0.000,0.000,0.000,0.000,0.000,0.000,0.000,0.000,0.000,0.000,0.000,0.000,0.000,0.000,0.000,0.000,0.000,0.000,0.000,0.000,0.000,0.000,0.000,0.000,0.000,0.000,0.000,0.000,0.000,0.000,0.000,0.000,0.000,0.000,0.000
TP          2468    A     119    132    1    0000    7.772000e+03    5.63     0.000,0.000,0.032,0.062,0.099,0.131,0.140,0.149,0.149,0.120,0.077,0.041,0.000,0.000,0.000,0.000,0.000,0.000,0.000,0.000,0.000,0.000,0.000,0.000,0.000,0.000,0.000,0.000,0.000,0.000,0.000,0.000,0.000,0.000,0.000,0.000,0.000,0.000,0.000,0.000,0.000,0.000,0.000,0.000,0.000,0.000,0.000,0.000,0.000,0.000
TP          2469    A     119    132    1    0000    3.081200e+04    7.02     0.000,0.000,0.000,0.013,0.032,0.060,0.114,0.170,0.204,0.180,0.125,0.065,0.026,0.010,0.000,0.000,0.000,0.000,0.000,0.000,0.000,0.000,0.000,0.000,0.000,0.000,0.000,0.000,0.000,0.000,0.000,0.000,0.000,0.000,0.000,0.000,0.000,0.000,0.000,0.000,0.000,0.000,0.000,0.000,0.000,0.000,0.000,0.000,0.000,0.000
TP          2470    A     119    132    1    0000    3.081200e+04    6.93     0.000,0.000,0.000,0.016,0.033,0.061,0.112,0.173,0.209,0.188,0.122,0.062,0.024,0.000,0.000,0.000,0.000,0.000,0.000,0.000,0.000,0.000,0.000,0.000,0.000,0.000,0.000,0.000,0.000,0.000,0.000,0.000,0.000,0.000,0.000,0.000,0.000,0.000,0.000,0.000,0.000,0.000,0.000,0.000,0.000,0.000,0.000,0.000,0.000,0.000
TP          2471    A     119    132    1    0000    4.329100e+04    7.11     0.000,0.000,0.000,0.011,0.025,0.056,0.108,0.170,0.209,0.190,0.130,0.067,0.026,0.009,0.000,0.000,0.000,0.000,0.000,0.000,0.000,0.000,0.000,0.000,0.000,0.000,0.000,0.000,0.000,0.000,0.000,0.000,0.000,0.000,0.000,0.000,0.000,0.000,0.000,0.000,0.000,0.000,0.000,0.000,0.000,0.000,0.000,0.000,0.000,0.000
TP          2472    A     119    132    1    0000    4.329100e+04    7.13     0.000,0.000,0.000,0.014,0.024,0.056,0.105,0.168,0.211,0.187,0.133,0.065,0.029,0.010,0.000,0.000,0.000,0.000,0.000,0.000,0.000,0.000,0.000,0.000,0.000,0.000,0.000,0.000,0.000,0.000,0.000,0.000,0.000,0.000,0.000,0.000,0.000,0.000,0.000,0.000,0.000,0.000,0.000,0.000,0.000,0.000,0.000,0.000,0.000,0.000
TP          2473    A     119    132    1    0000    inf             7.77     
TP          2474    A     119    132    1    0000    inf             7.71     
TP          2475    A     121    124    1    0000    0.000000e+00    0.00     0.783,0.180,0.034,0.003,0.000,0.000,0.000,0.000,0.000,0.000,0.000,0.000,0.000,0.000,0.000,0.000,0.000,0.000,0.000,0.000,0.000,0.000,0.000,0.000,0.000,0.000,0.000,0.000,0.000,0.000,0.000,0.000,0.000,0.000,0.000,0.000,0.000,0.000,0.000,0.000,0.000,0.000,0.000,0.000,0.000,0.000,0.000,0.000,0.000,0.000
TP          2476    A     121    124    1    0000    4.600000e+01    0.02     0.768,0.176,0.034,0.017,0.005,0.000,0.000,0.000,0.000,0.000,0.000,0.000,0.000,0.000,0.000,0.000,0.000,0.000,0.000,0.000,0.000,0.000,0.000,0.000,0.000,0.000,0.000,0.000,0.000,0.000,0.000,0.000,0.000,0.000,0.000,0.000,0.000,0.000,0.000,0.000,0.000,0.000,0.000,0.000,0.000,0.000,0.000,0.000,0.000,0.000
TP          2477    A     121    124    1    0000    3.770000e+02    0.01     0.749,0.171,0.034,0.000,0.045,0.000,0.000,0.000,0.000,0.000,0.000,0.000,0.000,0.000,0.000,0.000,0.000,0.000,0.000,0.000,0.000,0.000,0.000,0.000,0.000,0.000,0.000,0.000,0.000,0.000,0.000,0.000,0.000,0.000,0.000,0.000,0.000,0.000,0.000,0.000,0.000,0.000,0.000,0.000,0.000,0.000,0.000,0.000,0.000,0.000
TP          2478    A     121    124    1    0000    5.720000e+02    0.01     0.761,0.171,0.035,0.016,0.017,0.000,0.000,0.000,0.000,0.000,0.000,0.000,0.000,0.000,0.000,0.000,0.000,0.000,0.000,0.000,0.000,0.000,0.000,0.000,0.000,0.000,0.000,0.000,0.000,0.000,0.000,0.000,0.000,0.000,0.000,0.000,0.000,0.000,0.000,0.000,0.000,0.000,0.000,0.000,0.000,0.000,0.000,0.000,0.000,0.000
TP          2479    A     121    124    1    0000    2.012000e+03    0.02     0.782,0.182,0.037,0.000,0.000,0.000,0.000,0.000,0.000,0.000,0.000,0.000,0.000,0.000,0.000,0.000,0.000,0.000,0.000,0.000,0.000,0.000,0.000,0.000,0.000,0.000,0.000,0.000,0.000,0.000,0.000,0.000,0.000,0.000,0.000,0.000,0.000,0.000,0.000,0.000,0.000,0.000,0.000,0.000,0.000,0.000,0.000,0.000,0.000,0.000
TP          2480    A     121    124    1    0000    7.772000e+03    0.02     0.772,0.177,0.036,0.016,0.000,0.000,0.000,0.000,0.000,0.000,0.000,0.000,0.000,0.000,0.000,0.000,0.000,0.000,0.000,0.000,0.000,0.000,0.000,0.000,0.000,0.000,0.000,0.000,0.000,0.000,0.000,0.000,0.000,0.000,0.000,0.000,0.000,0.000,0.000,0.000,0.000,0.000,0.000,0.000,0.000,0.000,0.000,0.000,0.000,0.000
TP          2481    A     121    124    1    0000    3.081200e+04    0.01     0.784,0.181,0.035,0.000,0.000,0.000,0.000,0.000,0.000,0.000,0.000,0.000,0.000,0.000,0.000,0.000,0.000,0.000,0.000,0.000,0.000,0.000,0.000,0.000,0.000,0.000,0.000,0.000,0.000,0.000,0.000,0.000,0.000,0.000,0.000,0.000,0.000,0.000,0.000,0.000,0.000,0.000,0.000,0.000,0.000,0.000,0.000,0.000,0.000,0.000
TP          2482    A     121    124    1    0000    4.329100e+04    0.02     0.781,0.183,0.035,0.000,0.000,0.000,0.000,0.000,0.000,0.000,0.000,0.000,0.000,0.000,0.000,0.000,0.000,0.000,0.000,0.000,0.000,0.000,0.000,0.000,0.000,0.000,0.000,0.000,0.000,0.000,0.000,0.000,0.000,0.000,0.000,0.000,0.000,0.000,0.000,0.000,0.000,0.000,0.000,0.000,0.000,0.000,0.000,0.000,0.000,0.000
TP          2483    A     123    131    1    0000    0.000000e+00    0.00     0.487,0.361,0.124,0.000,0.027,0.000,0.000,0.000,0.000,0.000,0.000,0.000,0.000,0.000,0.000,0.000,0.000,0.000,0.000,0.000,0.000,0.000,0.000,0.000,0.000,0.000,0.000,0.000,0.000,0.000,0.000,0.000,0.000,0.000,0.000,0.000,0.000,0.000,0.000,0.000,0.000,0.000,0.000,0.000,0.000,0.000,0.000,0.000,0.000,0.000
TP          2484    A     123    131    1    0000    0.000000e+00    0.00     0.540,0.318,0.126,0.016,0.000,0.000,0.000,0.000,0.000,0.000,0.000,0.000,0.000,0.000,0.000,0.000,0.000,0.000,0.000,0.000,0.000,0.000,0.000,0.000,0.000,0.000,0.000,0.000,0.000,0.000,0.000,0.000,0.000,0.000,0.000,0.000,0.000,0.000,0.000,0.000,0.000,0.000,0.000,0.000,0.000,0.000,0.000,0.000,0.000,0.000
TP          2485    A     123    131    1    0000    4.600000e+01    0.38     0.283,0.389,0.172,0.088,0.050,0.000,0.018,0.000,0.000,0.000,0.000,0.000,0.000,0.000,0.000,0.000,0.000,0.000,0.000,0.000,0.000,0.000,0.000,0.000,0.000,0.000,0.000,0.000,0.000,0.000,0.000,0.000,0.000,0.000,0.000,0.000,0.000,0.000,0.000,0.000,0.000,0.000,0.000,0.000,0.000,0.000,0.000,0.000,0.000,0.000
TP          2486    A     123    131    1    0000    4.600000e+01    0.51     0.322,0.368,0.200,0.081,0.026,0.003,0.000,0.000,0.000,0.000,0.000,0.000,0.000,0.000,0.000,0.000,0.000,0.000,0.000,0.000,0.000,0.000,0.000,0.000,0.000,0.000,0.000,0.000,0.000,0.000,0.000,0.000,0.000,0.000,0.000,0.000,0.000,0.000,0.000,0.000,0.000,0.000,0.000,0.000,0.000,0.000,0.000,0.000,0.000,0.000
TP          2487    A     123    131    1    0000    3.770000e+02    1.62     0.122,0.302,0.270,0.141,0.093,0.023,0.000,0.049,0.000,0.000,0.000,0.000,0.000,0.000,0.000,0.000,0.000,0.000,0.000,0.000,0.000,0.000,0.000,0.000,0.000,0.000,0.000,0.000,0.000,0.000,0.000,0.000,0.000,0.000,0.000,0.000,0.000,0.000,0.000,0.000,0.000,0.000,0.000,0.000,0.000,0.000,0.000,0.000,0.000,0.000
TP          2488    A     123    131    1    0000    3.770000e+02    1.14     0.128,0.334,0.292,0.153,0.069,0.022,0.003,0.000,0.000,0.000,0.000,0.000,0.000,0.000,0.000,0.000,0.000,0.000,0.000,0.000,0.000,0.000,0.000,0.000,0.000,0.000,0.000,0.000,0.000,0.000,0.000,0.000,0.000,0.000,0.000,0.000,0.000,0.000,0.000,0.000,0.000,0.000,0.000,0.000,0.000,0.000,0.000,0.000,0.000,0.000
TP          2489    A     123    131    1    0000    5.720000e+02    0.96     0.125,0.323,0.291,0.164,0.076,0.020,0.000,0.000,0.000,0.000,0.000,0.000,0.000,0.000,0.000,0.000,0.000,0.000,0.000,0.000,0.000,0.000,0.000,0.000,0.000,0.000,0.000,0.000,0.000,0.000,0.000,0.000,0.000,0.000,0.000,0.000,0.000,0.000,0.000,0.000,0.000,0.000,0.000,0.000,0.000,0.000,0.000,0.000,0.000,0.000
TP          2490    A     123    131    1    0000    5.720000e+02    1.27     0.115,0.315,0.288,0.164,0.076,0.032,0.010,0.000,0.000,0.000,0.000,0.000,0.000,0.000,0.000,0.000,0.000,0.000,0.000,0.000,0.000,0.000,0.000,0.000,0.000,0.000,0.000,0.000,0.000,0.000,0.000,0.000,0.000,0.000,0.000,0.000,0.000,0.000,0.000,0.000,0.000,0.000,0.000,0.000,0.000,0.000,0.000,0.000,0.000,0.000
TP          2491    A     123    131    1    0000    2.012000e+03    1.80     0.068,0.244,0.274,0.195,0.118,0.071,0.027,0.004,0.000,0.000,0.000,0.000,0.000,0.000,0.000,0.000,0.000,0.000,0.000,0.000,0.000,0.000,0.000,0.000,0.000,0.000,0.000,0.000,0.000,0.000,0.000,0.000,0.000,0.000,0.000,0.000,0.000,0.000,0.000,0.000,0.000,0.000,0.000,0.000,0.000,0.000,0.000,0.000,0.000,0.000
TP          2492    A     123    131    1    0000    7.772000e+03    2.98     0.047,0.080,0.153,0.186,0.174,0.165,0.103,0.048,0.045,0.000,0.000,0.000,0.000,0.000,0.000,0.000,0.000,0.000,0.000,0.000,0.000,0.000,0.000,0.000,0.000,0.000,0.000,0.000,0.000,0.000,0.000,0.000,0.000,0.000,0.000,0.000,0.000,0.000,0.000,0.000,0.000,0.000,0.000,0.000,0.000,0.000,0.000,0.000,0.000,0.000
TP          2493    A     123    131    1    0000    7.772000e+03    2.98     0.037,0.090,0.171,0.191,0.200,0.156,0.103,0.044,0.008,0.000,0.000,0.000,0.000,0.000,0.000,0.000,0.000,0.000,0.000,0.000,0.000,0.000,0.000,0.000,0.000,0.000,0.000,0.000,0.000,0.000,0.000,0.000,0.000,0.000,0.000,0.000,0.000,0.000,0.000,0.000,0.000,0.000,0.000,0.000,0.000,0.000,0.000,0.000,0.000,0.000
TP          2494    A     123    131    1    0000    3.081200e+04    3.83     0.012,0.030,0.080,0.155,0.251,0.221,0.136,0.062,0.000,0.053,0.000,0.000,0.000,0.000,0.000,0.000,0.000,0.000,0.000,0.000,0.000,0.000,0.000,0.000,0.000,0.000,0.000,0.000,0.000,0.000,0.000,0.000,0.000,0.000,0.000,0.000,0.000,0.000,0.000,0.000,0.000,0.000,0.000,0.000,0.000,0.000,0.000,0.000,0.000,0.000
TP          2495    A     123    131    1    0000    3.081200e+04    3.82     0.016,0.027,0.072,0.151,0.250,0.244,0.160,0.062,0.017,0.002,0.000,0.000,0.000,0.000,0.000,0.000,0.000,0.000,0.000,0.000,0.000,0.000,0.000,0.000,0.000,0.000,0.000,0.000,0.000,0.000,0.000,0.000,0.000,0.000,0.000,0.000,0.000,0.000,0.000,0.000,0.000,0.000,0.000,0.000,0.000,0.000,0.000,0.000,0.000,0.000
TP          2496    A     123    131    1    0000    4.329100e+04    3.77     0.024,0.032,0.068,0.164,0.230,0.222,0.169,0.068,0.000,0.024,0.000,0.000,0.000,0.000,0.000,0.000,0.000,0.000,0.000,0.000,0.000,0.000,0.000,0.000,0.000,0.000,0.000,0.000,0.000,0.000,0.000,0.000,0.000,0.000,0.000,0.000,0.000,0.000,0.000,0.000,0.000,0.000,0.000,0.000,0.000,0.000,0.000,0.000,0.000,0.000
TP          2497    A     123    131    1    0000    4.329100e+04    3.92     0.012,0.021,0.063,0.143,0.253,0.253,0.167,0.066,0.016,0.005,0.000,0.000,0.000,0.000,0.000,0.000,0.000,0.000,0.000,0.000,0.000,0.000,0.000,0.000,0.000,0.000,0.000,0.000,0.000,0.000,0.000,0.000,0.000,0.000,0.000,0.000,0.000,0.000,0.000,0.000,0.000,0.000,0.000,0.000,0.000,0.000,0.000,0.000,0.000,0.000
TP          2498    A     123    131    1    0000    inf             4.51     
TP          2499    A     123    131    1    0000    inf             4.38     
TP          2500    A     126    135    1    0000    0.000000e+00    0.00     0.509,0.325,0.122,0.034,0.008,0.001,0.000,0.000,0.000,0.000,0.000,0.000,0.000,0.000,0.000,0.000,0.000,0.000,0.000,0.000,0.000,0.000,0.000,0.000,0.000,0.000,0.000,0.000,0.000,0.000,0.000,0.000,0.000,0.000,0.000,0.000,0.000,0.000,0.000,0.000,0.000,0.000,0.000,0.000,0.000,0.000,0.000,0.000,0.000,0.000
TP          2501    A     126    135    1    0000    4.600000e+01    2.16     0.052,0.157,0.253,0.237,0.157,0.089,0.040,0.015,0.000,0.000,0.000,0.000,0.000,0.000,0.000,0.000,0.000,0.000,0.000,0.000,0.000,0.000,0.000,0.000,0.000,0.000,0.000,0.000,0.000,0.000,0.000,0.000,0.000,0.000,0.000,0.000,0.000,0.000,0.000,0.000,0.000,0.000,0.000,0.000,0.000,0.000,0.000,0.000,0.000,0.000
TP          2502    A     126    135    1    0000    3.770000e+02    3.30     0.021,0.050,0.117,0.202,0.241,0.199,0.108,0.043,0.015,0.003,0.000,0.000,0.000,0.000,0.000,0.000,0.000,0.000,0.000,0.000,0.000,0.000,0.000,0.000,0.000,0.000,0.000,0.000,0.000,0.000,0.000,0.000,0.000,0.000,0.000,0.000,0.000,0.000,0.000,0.000,0.000,0.000,0.000,0.000,0.000,0.000,0.000,0.000,0.000,0.000
TP          2503    A     126    135    1    0000    5.720000e+02    3.46     0.017,0.038,0.094,0.190,0.252,0.218,0.120,0.049,0.016,0.004,0.000,0.000,0.000,0.000,0.000,0.000,0.000,0.000,0.000,0.000,0.000,0.000,0.000,0.000,0.000,0.000,0.000,0.000,0.000,0.000,0.000,0.000,0.000,0.000,0.000,0.000,0.000,0.000,0.000,0.000,0.000,0.000,0.000,0.000,0.000,0.000,0.000,0.000,0.000,0.000
TP          2504    A     126    135    1    0000    2.012000e+03    3.84     0.018,0.030,0.067,0.147,0.234,0.236,0.160,0.075,0.026,0.007,0.000,0.000,0.000,0.000,0.000,0.000,0.000,0.000,0.000,0.000,0.000,0.000,0.000,0.000,0.000,0.000,0.000,0.000,0.000,0.000,0.000,0.000,0.000,0.000,0.000,0.000,0.000,0.000,0.000,0.000,0.000,0.000,0.000,0.000,0.000,0.000,0.000,0.000,0.000,0.000
TP          2505    A     126    135    1    0000    7.772000e+03    3.87     0.039,0.060,0.072,0.110,0.176,0.218,0.179,0.097,0.038,0.012,0.000,0.000,0.000,0.000,0.000,0.000,0.000,0.000,0.000,0.000,0.000,0.000,0.000,0.000,0.000,0.000,0.000,0.000,0.000,0.000,0.000,0.000,0.000,0.000,0.000,0.000,0.000,0.000,0.000,0.000,0.000,0.000,0.000,0.000,0.000,0.000,0.000,0.000,0.000,0.000
TP          2506    A     126    135    1    0000    3.081200e+04    4.20     0.023,0.028,0.043,0.100,0.191,0.244,0.203,0.109,0.043,0.013,0.004,0.000,0.000,0.000,0.000,0.000,0.000,0.000,0.000,0.000,0.000,0.000,0.000,0.000,0.000,0.000,0.000,0.000,0.000,0.000,0.000,0.000,0.000,0.000,0.000,0.000,0.000,0.000,0.000,0.000,0.000,0.000,0.000,0.000,0.000,0.000,0.000,0.000,0.000,0.000
TP          2507    A     126    135    1    0000    4.329100e+04    4.19     0.027,0.032,0.044,0.097,0.187,0.240,0.201,0.110,0.044,0.013,0.004,0.000,0.000,0.000,0.000,0.000,0.000,0.000,0.000,0.000,0.000,0.000,0.000,0.000,0.000,0.000,0.000,0.000,0.000,0.000,0.000,0.000,0.000,0.000,0.000,0.000,0.000,0.000,0.000,0.000,0.000,0.000,0.000,0.000,0.000,0.000,0.000,0.000,0.000,0.000
TP          2508    A     126    135    1    0000    inf             4.44     
TP          2509    A     127    131    1    0000    0.000000e+00    0.00     0.773,0.227,0.000,0.000,0.000,0.000,0.000,0.000,0.000,0.000,0.000,0.000,0.000,0.000,0.000,0.000,0.000,0.000,0.000,0.000,0.000,0.000,0.000,0.000,0.000,0.000,0.000,0.000,0.000,0.000,0.000,0.000,0.000,0.000,0.000,0.000,0.000,0.000,0.000,0.000,0.000,0.000,0.000,0.000,0.000,0.000,0.000,0.000,0.000,0.000
TP          2510    A     127    131    1    0000    4.600000e+01    0.41     0.508,0.373,0.119,0.000,0.000,0.000,0.000,0.000,0.000,0.000,0.000,0.000,0.000,0.000,0.000,0.000,0.000,0.000,0.000,0.000,0.000,0.000,0.000,0.000,0.000,0.000,0.000,0.000,0.000,0.000,0.000,0.000,0.000,0.000,0.000,0.000,0.000,0.000,0.000,0.000,0.000,0.000,0.000,0.000,0.000,0.000,0.000,0.000,0.000,0.000
TP          2511    A     127    131    1    0000    3.770000e+02    0.97     0.231,0.436,0.247,0.081,0.005,0.000,0.000,0.000,0.000,0.000,0.000,0.000,0.000,0.000,0.000,0.000,0.000,0.000,0.000,0.000,0.000,0.000,0.000,0.000,0.000,0.000,0.000,0.000,0.000,0.000,0.000,0.000,0.000,0.000,0.000,0.000,0.000,0.000,0.000,0.000,0.000,0.000,0.000,0.000,0.000,0.000,0.000,0.000,0.000,0.000
TP          2512    A     127    131    1    0000    5.720000e+02    1.02     0.215,0.431,0.255,0.091,0.007,0.000,0.000,0.000,0.000,0.000,0.000,0.000,0.000,0.000,0.000,0.000,0.000,0.000,0.000,0.000,0.000,0.000,0.000,0.000,0.000,0.000,0.000,0.000,0.000,0.000,0.000,0.000,0.000,0.000,0.000,0.000,0.000,0.000,0.000,0.000,0.000,0.000,0.000,0.000,0.000,0.000,0.000,0.000,0.000,0.000
TP          2513    A     127    131    1    0000    2.012000e+03    1.34     0.139,0.378,0.307,0.144,0.031,0.000,0.000,0.000,0.000,0.000,0.000,0.000,0.000,0.000,0.000,0.000,0.000,0.000,0.000,0.000,0.000,0.000,0.000,0.000,0.000,0.000,0.000,0.000,0.000,0.000,0.000,0.000,0.000,0.000,0.000,0.000,0.000,0.000,0.000,0.000,0.000,0.000,0.000,0.000,0.000,0.000,0.000,0.000,0.000,0.000
TP          2514    A     127    131    1    0000    7.772000e+03    1.81     0.092,0.253,0.325,0.185,0.146,0.000,0.000,0.000,0.000,0.000,0.000,0.000,0.000,0.000,0.000,0.000,0.000,0.000,0.000,0.000,0.000,0.000,0.000,0.000,0.000,0.000,0.000,0.000,0.000,0.000,0.000,0.000,0.000,0.000,0.000,0.000,0.000,0.000,0.000,0.000,0.000,0.000,0.000,0.000,0.000,0.000,0.000,0.000,0.000,0.000
TP          2515    A     127    131    1    0000    3.081200e+04    1.83     0.064,0.254,0.367,0.217,0.098,0.000,0.000,0.000,0.000,0.000,0.000,0.000,0.000,0.000,0.000,0.000,0.000,0.000,0.000,0.000,0.000,0.000,0.000,0.000,0.000,0.000,0.000,0.000,0.000,0.000,0.000,0.000,0.000,0.000,0.000,0.000,0.000,0.000,0.000,0.000,0.000,0.000,0.000,0.000,0.000,0.000,0.000,0.000,0.000,0.000
TP          2516    A     127    131    1    0000    4.329100e+04    1.76     0.077,0.268,0.362,0.209,0.083,0.000,0.000,0.000,0.000,0.000,0.000,0.000,0.000,0.000,0.000,0.000,0.000,0.000,0.000,0.000,0.000,0.000,0.000,0.000,0.000,0.000,0.000,0.000,0.000,0.000,0.000,0.000,0.000,0.000,0.000,0.000,0.000,0.000,0.000,0.000,0.000,0.000,0.000,0.000,0.000,0.000,0.000,0.000,0.000,0.000
TP          2517    A     127    131    1    0000    inf             1.81     
TP          2518    A     127    135    1    0000    0.000000e+00    0.00     0.555,0.302,0.093,0.043,0.007,0.000,0.000,0.000,0.000,0.000,0.000,0.000,0.000,0.000,0.000,0.000,0.000,0.000,0.000,0.000,0.000,0.000,0.000,0.000,0.000,0.000,0.000,0.000,0.000,0.000,0.000,0.000,0.000,0.000,0.000,0.000,0.000,0.000,0.000,0.000,0.000,0.000,0.000,0.000,0.000,0.000,0.000,0.000,0.000,0.000
TP          2519    A     127    135    1    0000    4.600000e+01    2.32     0.048,0.155,0.274,0.250,0.150,0.087,0.029,0.008,0.000,0.000,0.000,0.000,0.000,0.000,0.000,0.000,0.000,0.000,0.000,0.000,0.000,0.000,0.000,0.000,0.000,0.000,0.000,0.000,0.000,0.000,0.000,0.000,0.000,0.000,0.000,0.000,0.000,0.000,0.000,0.000,0.000,0.000,0.000,0.000,0.000,0.000,0.000,0.000,0.000,0.000
TP          2520    A     127    135    1    0000    3.770000e+02    3.38     0.023,0.056,0.135,0.233,0.246,0.191,0.087,0.023,0.006,0.000,0.000,0.000,0.000,0.000,0.000,0.000,0.000,0.000,0.000,0.000,0.000,0.000,0.000,0.000,0.000,0.000,0.000,0.000,0.000,0.000,0.000,0.000,0.000,0.000,0.000,0.000,0.000,0.000,0.000,0.000,0.000,0.000,0.000,0.000,0.000,0.000,0.000,0.000,0.000,0.000
TP          2521    A     127    135    1    0000    5.720000e+02    3.39     0.010,0.047,0.118,0.231,0.256,0.210,0.095,0.033,0.000,0.000,0.000,0.000,0.000,0.000,0.000,0.000,0.000,0.000,0.000,0.000,0.000,0.000,0.000,0.000,0.000,0.000,0.000,0.000,0.000,0.000,0.000,0.000,0.000,0.000,0.000,0.000,0.000,0.000,0.000,0.000,0.000,0.000,0.000,0.000,0.000,0.000,0.000,0.000,0.000,0.000
TP          2522    A     127    135    1    0000    2.012000e+03    3.70     0.017,0.032,0.092,0.183,0.269,0.240,0.112,0.047,0.008,0.000,0.000,0.000,0.000,0.000,0.000,0.000,0.000,0.000,0.000,0.000,0.000,0.000,0.000,0.000,0.000,0.000,0.000,0.000,0.000,0.000,0.000,0.000,0.000,0.000,0.000,0.000,0.000,0.000,0.000,0.000,0.000,0.000,0.000,0.000,0.000,0.000,0.000,0.000,0.000,0.000
TP          2523    A     127    135    1    0000    7.772000e+03    3.67     0.044,0.058,0.076,0.170,0.247,0.230,0.114,0.053,0.009,0.000,0.000,0.000,0.000,0.000,0.000,0.000,0.000,0.000,0.000,0.000,0.000,0.000,0.000,0.000,0.000,0.000,0.000,0.000,0.000,0.000,0.000,0.000,0.000,0.000,0.000,0.000,0.000,0.000,0.000,0.000,0.000,0.000,0.000,0.000,0.000,0.000,0.000,0.000,0.000,0.000
TP          2524    A     127    135    1    0000    3.081200e+04    3.94     0.014,0.018,0.068,0.177,0.270,0.252,0.127,0.067,0.007,0.000,0.000,0.000,0.000,0.000,0.000,0.000,0.000,0.000,0.000,0.000,0.000,0.000,0.000,0.000,0.000,0.000,0.000,0.000,0.000,0.000,0.000,0.000,0.000,0.000,0.000,0.000,0.000,0.000,0.000,0.000,0.000,0.000,0.000,0.000,0.000,0.000,0.000,0.000,0.000,0.000
TP          2525    A     127    135    1    0000    4.329100e+04    3.90     0.011,0.022,0.063,0.184,0.276,0.254,0.124,0.058,0.008,0.000,0.000,0.000,0.000,0.000,0.000,0.000,0.000,0.000,0.000,0.000,0.000,0.000,0.000,0.000,0.000,0.000,0.000,0.000,0.000,0.000,0.000,0.000,0.000,0.000,0.000,0.000,0.000,0.000,0.000,0.000,0.000,0.000,0.000,0.000,0.000,0.000,0.000,0.000,0.000,0.000
TP          2526    A     127    135    1    0000    inf             4.18     
TP          2527    A     127    139    1    0000    0.000000e+00    0.00     0.443,0.319,0.184,0.053,0.000,0.000,0.000,0.000,0.000,0.000,0.000,0.000,0.000,0.000,0.000,0.000,0.000,0.000,0.000,0.000,0.000,0.000,0.000,0.000,0.000,0.000,0.000,0.000,0.000,0.000,0.000,0.000,0.000,0.000,0.000,0.000,0.000,0.000,0.000,0.000,0.000,0.000,0.000,0.000,0.000,0.000,0.000,0.000,0.000,0.000
TP          2528    A     127    139    1    0000    4.600000e+01    4.16     0.000,0.016,0.080,0.144,0.188,0.235,0.136,0.114,0.057,0.016,0.015,0.000,0.000,0.000,0.000,0.000,0.000,0.000,0.000,0.000,0.000,0.000,0.000,0.000,0.000,0.000,0.000,0.000,0.000,0.000,0.000,0.000,0.000,0.000,0.000,0.000,0.000,0.000,0.000,0.000,0.000,0.000,0.000,0.000,0.000,0.000,0.000,0.000,0.000,0.000
TP          2529    A     127    139    1    0000    3.770000e+02    4.57     0.000,0.021,0.029,0.131,0.172,0.221,0.226,0.088,0.076,0.036,0.000,0.000,0.000,0.000,0.000,0.000,0.000,0.000,0.000,0.000,0.000,0.000,0.000,0.000,0.000,0.000,0.000,0.000,0.000,0.000,0.000,0.000,0.000,0.000,0.000,0.000,0.000,0.000,0.000,0.000,0.000,0.000,0.000,0.000,0.000,0.000,0.000,0.000,0.000,0.000
TP          2530    A     127    139    1    0000    5.720000e+02    4.65     0.018,0.000,0.022,0.081,0.177,0.197,0.234,0.165,0.085,0.021,0.000,0.000,0.000,0.000,0.000,0.000,0.000,0.000,0.000,0.000,0.000,0.000,0.000,0.000,0.000,0.000,0.000,0.000,0.000,0.000,0.000,0.000,0.000,0.000,0.000,0.000,0.000,0.000,0.000,0.000,0.000,0.000,0.000,0.000,0.000,0.000,0.000,0.000,0.000,0.000
TP          2531    A     127    139    1    0000    2.012000e+03    5.23     0.014,0.000,0.011,0.049,0.111,0.190,0.224,0.193,0.128,0.053,0.019,0.007,0.000,0.000,0.000,0.000,0.000,0.000,0.000,0.000,0.000,0.000,0.000,0.000,0.000,0.000,0.000,0.000,0.000,0.000,0.000,0.000,0.000,0.000,0.000,0.000,0.000,0.000,0.000,0.000,0.000,0.000,0.000,0.000,0.000,0.000,0.000,0.000,0.000,0.000
TP          2532    A     127    139    1    0000    7.772000e+03    5.30     0.000,0.029,0.031,0.052,0.097,0.146,0.210,0.195,0.136,0.070,0.025,0.010,0.000,0.000,0.000,0.000,0.000,0.000,0.000,0.000,0.000,0.000,0.000,0.000,0.000,0.000,0.000,0.000,0.000,0.000,0.000,0.000,0.000,0.000,0.000,0.000,0.000,0.000,0.000,0.000,0.000,0.000,0.000,0.000,0.000,0.000,0.000,0.000,0.000,0.000
TP          2533    A     127    139    1    0000    3.081200e+04    5.23     0.000,0.019,0.029,0.051,0.101,0.181,0.213,0.185,0.131,0.060,0.021,0.011,0.000,0.000,0.000,0.000,0.000,0.000,0.000,0.000,0.000,0.000,0.000,0.000,0.000,0.000,0.000,0.000,0.000,0.000,0.000,0.000,0.000,0.000,0.000,0.000,0.000,0.000,0.000,0.000,0.000,0.000,0.000,0.000,0.000,0.000,0.000,0.000,0.000,0.000
TP          2534    A     127    139    1    0000    4.329100e+04    4.88     0.000,0.038,0.037,0.060,0.121,0.191,0.211,0.174,0.117,0.044,0.008,0.000,0.000,0.000,0.000,0.000,0.000,0.000,0.000,0.000,0.000,0.000,0.000,0.000,0.000,0.000,0.000,0.000,0.000,0.000,0.000,0.000,0.000,0.000,0.000,0.000,0.000,0.000,0.000,0.000,0.000,0.000,0.000,0.000,0.000,0.000,0.000,0.000,0.000,0.000
TP          2535    A     127    139    1    0000    inf             6.40     
TP          2536    A     128    135    1    0000    0.000000e+00    0.00     0.597,0.291,0.082,0.023,0.007,0.000,0.000,0.000,0.000,0.000,0.000,0.000,0.000,0.000,0.000,0.000,0.000,0.000,0.000,0.000,0.000,0.000,0.000,0.000,0.000,0.000,0.000,0.000,0.000,0.000,0.000,0.000,0.000,0.000,0.000,0.000,0.000,0.000,0.000,0.000,0.000,0.000,0.000,0.000,0.000,0.000,0.000,0.000,0.000,0.000
TP          2537    A     128    135    1    0000    4.600000e+01    2.25     0.045,0.146,0.289,0.245,0.169,0.073,0.024,0.009,0.000,0.000,0.000,0.000,0.000,0.000,0.000,0.000,0.000,0.000,0.000,0.000,0.000,0.000,0.000,0.000,0.000,0.000,0.000,0.000,0.000,0.000,0.000,0.000,0.000,0.000,0.000,0.000,0.000,0.000,0.000,0.000,0.000,0.000,0.000,0.000,0.000,0.000,0.000,0.000,0.000,0.000
TP          2538    A     128    135    1    0000    3.770000e+02    3.33     0.019,0.048,0.119,0.224,0.273,0.198,0.089,0.023,0.007,0.000,0.000,0.000,0.000,0.000,0.000,0.000,0.000,0.000,0.000,0.000,0.000,0.000,0.000,0.000,0.000,0.000,0.000,0.000,0.000,0.000,0.000,0.000,0.000,0.000,0.000,0.000,0.000,0.000,0.000,0.000,0.000,0.000,0.000,0.000,0.000,0.000,0.000,0.000,0.000,0.000
TP          2539    A     128    135    1    0000    5.720000e+02    3.46     0.019,0.036,0.100,0.221,0.277,0.210,0.100,0.029,0.007,0.000,0.000,0.000,0.000,0.000,0.000,0.000,0.000,0.000,0.000,0.000,0.000,0.000,0.000,0.000,0.000,0.000,0.000,0.000,0.000,0.000,0.000,0.000,0.000,0.000,0.000,0.000,0.000,0.000,0.000,0.000,0.000,0.000,0.000,0.000,0.000,0.000,0.000,0.000,0.000,0.000
TP          2540    A     128    135    1    0000    2.012000e+03    3.63     0.016,0.029,0.078,0.191,0.284,0.239,0.116,0.040,0.007,0.000,0.000,0.000,0.000,0.000,0.000,0.000,0.000,0.000,0.000,0.000,0.000,0.000,0.000,0.000,0.000,0.000,0.000,0.000,0.000,0.000,0.000,0.000,0.000,0.000,0.000,0.000,0.000,0.000,0.000,0.000,0.000,0.000,0.000,0.000,0.000,0.000,0.000,0.000,0.000,0.000
TP          2541    A     128    135    1    0000    7.772000e+03    3.79     0.023,0.024,0.061,0.165,0.264,0.264,0.143,0.043,0.012,0.000,0.000,0.000,0.000,0.000,0.000,0.000,0.000,0.000,0.000,0.000,0.000,0.000,0.000,0.000,0.000,0.000,0.000,0.000,0.000,0.000,0.000,0.000,0.000,0.000,0.000,0.000,0.000,0.000,0.000,0.000,0.000,0.000,0.000,0.000,0.000,0.000,0.000,0.000,0.000,0.000
TP          2542    A     128    135    1    0000    3.081200e+04    3.82     0.010,0.019,0.065,0.176,0.290,0.255,0.131,0.042,0.012,0.000,0.000,0.000,0.000,0.000,0.000,0.000,0.000,0.000,0.000,0.000,0.000,0.000,0.000,0.000,0.000,0.000,0.000,0.000,0.000,0.000,0.000,0.000,0.000,0.000,0.000,0.000,0.000,0.000,0.000,0.000,0.000,0.000,0.000,0.000,0.000,0.000,0.000,0.000,0.000,0.000
TP          2543    A     128    135    1    0000    4.329100e+04    3.84     0.009,0.014,0.066,0.195,0.283,0.252,0.127,0.039,0.014,0.000,0.000,0.000,0.000,0.000,0.000,0.000,0.000,0.000,0.000,0.000,0.000,0.000,0.000,0.000,0.000,0.000,0.000,0.000,0.000,0.000,0.000,0.000,0.000,0.000,0.000,0.000,0.000,0.000,0.000,0.000,0.000,0.000,0.000,0.000,0.000,0.000,0.000,0.000,0.000,0.000
TP          2544    A     128    135    1    0000    inf             4.09     
TP          2545    A     128    139    1    0000    0.000000e+00    0.00     0.474,0.322,0.156,0.048,0.000,0.000,0.000,0.000,0.000,0.000,0.000,0.000,0.000,0.000,0.000,0.000,0.000,0.000,0.000,0.000,0.000,0.000,0.000,0.000,0.000,0.000,0.000,0.000,0.000,0.000,0.000,0.000,0.000,0.000,0.000,0.000,0.000,0.000,0.000,0.000,0.000,0.000,0.000,0.000,0.000,0.000,0.000,0.000,0.000,0.000
TP          2546    A     128    139    1    0000    0.000000e+00    0.00     0.501,0.316,0.124,0.042,0.017,0.000,0.000,0.000,0.000,0.000,0.000,0.000,0.000,0.000,0.000,0.000,0.000,0.000,0.000,0.000,0.000,0.000,0.000,0.000,0.000,0.000,0.000,0.000,0.000,0.000,0.000,0.000,0.000,0.000,0.000,0.000,0.000,0.000,0.000,0.000,0.000,0.000,0.000,0.000,0.000,0.000,0.000,0.000,0.000,0.000
TP          2547    A     128    139    1    0000    4.600000e+01    4.25     0.038,0.044,0.070,0.144,0.188,0.183,0.161,0.092,0.059,0.022,0.000,0.000,0.000,0.000,0.000,0.000,0.000,0.000,0.000,0.000,0.000,0.000,0.000,0.000,0.000,0.000,0.000,0.000,0.000,0.000,0.000,0.000,0.000,0.000,0.000,0.000,0.000,0.000,0.000,0.000,0.000,0.000,0.000,0.000,0.000,0.000,0.000,0.000,0.000,0.000
TP          2548    A     128    139    1    0000    4.600000e+01    4.25     0.015,0.048,0.066,0.131,0.203,0.201,0.151,0.106,0.054,0.024,0.000,0.000,0.000,0.000,0.000,0.000,0.000,0.000,0.000,0.000,0.000,0.000,0.000,0.000,0.000,0.000,0.000,0.000,0.000,0.000,0.000,0.000,0.000,0.000,0.000,0.000,0.000,0.000,0.000,0.000,0.000,0.000,0.000,0.000,0.000,0.000,0.000,0.000,0.000,0.000
TP          2549    A     128    139    1    0000    3.770000e+02    5.33     0.000,0.008,0.023,0.068,0.124,0.193,0.204,0.193,0.113,0.047,0.020,0.007,0.000,0.000,0.000,0.000,0.000,0.000,0.000,0.000,0.000,0.000,0.000,0.000,0.000,0.000,0.000,0.000,0.000,0.000,0.000,0.000,0.000,0.000,0.000,0.000,0.000,0.000,0.000,0.000,0.000,0.000,0.000,0.000,0.000,0.000,0.000,0.000,0.000,0.000
TP          2550    A     128    139    1    0000    3.770000e+02    5.17     0.000,0.020,0.023,0.058,0.124,0.193,0.205,0.195,0.102,0.055,0.026,0.000,0.000,0.000,0.000,0.000,0.000,0.000,0.000,0.000,0.000,0.000,0.000,0.000,0.000,0.000,0.000,0.000,0.000,0.000,0.000,0.000,0.000,0.000,0.000,0.000,0.000,0.000,0.000,0.000,0.000,0.000,0.000,0.000,0.000,0.000,0.000,0.000,0.000,0.000
TP          2551    A     128    139    1    0000    5.720000e+02    5.35     0.000,0.011,0.028,0.055,0.113,0.184,0.228,0.175,0.126,0.054,0.019,0.009,0.000,0.000,0.000,0.000,0.000,0.000,0.000,0.000,0.000,0.000,0.000,0.000,0.000,0.000,0.000,0.000,0.000,0.000,0.000,0.000,0.000,0.000,0.000,0.000,0.000,0.000,0.000,0.000,0.000,0.000,0.000,0.000,0.000,0.000,0.000,0.000,0.000,0.000
TP          2552    A     128    139    1    0000    5.720000e+02    5.27     0.000,0.015,0.024,0.053,0.115,0.191,0.217,0.188,0.119,0.052,0.021,0.006,0.000,0.000,0.000,0.000,0.000,0.000,0.000,0.000,0.000,0.000,0.000,0.000,0.000,0.000,0.000,0.000,0.000,0.000,0.000,0.000,0.000,0.000,0.000,0.000,0.000,0.000,0.000,0.000,0.000,0.000,0.000,0.000,0.000,0.000,0.000,0.000,0.000,0.000
TP          2553    A     128    139    1    0000    2.012000e+03    5.45     0.000,0.017,0.025,0.048,0.097,0.155,0.224,0.212,0.135,0.053,0.021,0.011,0.000,0.000,0.000,0.000,0.000,0.000,0.000,0.000,0.000,0.000,0.000,0.000,0.000,0.000,0.000,0.000,0.000,0.000,0.000,0.000,0.000,0.000,0.000,0.000,0.000,0.000,0.000,0.000,0.000,0.000,0.000,0.000,0.000,0.000,0.000,0.000,0.000,0.000
TP          2554    A     128    139    1    0000    2.012000e+03    5.42     0.000,0.014,0.017,0.045,0.104,0.179,0.219,0.200,0.127,0.065,0.024,0.006,0.000,0.000,0.000,0.000,0.000,0.000,0.000,0.000,0.000,0.000,0.000,0.000,0.000,0.000,0.000,0.000,0.000,0.000,0.000,0.000,0.000,0.000,0.000,0.000,0.000,0.000,0.000,0.000,0.000,0.000,0.000,0.000,0.000,0.000,0.000,0.000,0.000,0.000
TP          2555    A     128    139    1    0000    7.772000e+03    5.69     0.000,0.000,0.025,0.035,0.099,0.148,0.205,0.214,0.160,0.074,0.031,0.010,0.000,0.000,0.000,0.000,0.000,0.000,0.000,0.000,0.000,0.000,0.000,0.000,0.000,0.000,0.000,0.000,0.000,0.000,0.000,0.000,0.000,0.000,0.000,0.000,0.000,0.000,0.000,0.000,0.000,0.000,0.000,0.000,0.000,0.000,0.000,0.000,0.000,0.000
TP          2556    A     128    139    1    0000    7.772000e+03    5.64     0.000,0.000,0.018,0.035,0.064,0.152,0.222,0.227,0.138,0.088,0.043,0.012,0.000,0.000,0.000,0.000,0.000,0.000,0.000,0.000,0.000,0.000,0.000,0.000,0.000,0.000,0.000,0.000,0.000,0.000,0.000,0.000,0.000,0.000,0.000,0.000,0.000,0.000,0.000,0.000,0.000,0.000,0.000,0.000,0.000,0.000,0.000,0.000,0.000,0.000
TP          2557    A     128    139    1    0000    3.081200e+04    5.73     0.000,0.000,0.020,0.031,0.090,0.162,0.191,0.237,0.153,0.071,0.030,0.014,0.000,0.000,0.000,0.000,0.000,0.000,0.000,0.000,0.000,0.000,0.000,0.000,0.000,0.000,0.000,0.000,0.000,0.000,0.000,0.000,0.000,0.000,0.000,0.000,0.000,0.000,0.000,0.000,0.000,0.000,0.000,0.000,0.000,0.000,0.000,0.000,0.000,0.000
TP          2558    A     128    139    1    0000    3.081200e+04    5.64     0.000,0.007,0.012,0.043,0.095,0.156,0.220,0.206,0.143,0.070,0.036,0.011,0.000,0.000,0.000,0.000,0.000,0.000,0.000,0.000,0.000,0.000,0.000,0.000,0.000,0.000,0.000,0.000,0.000,0.000,0.000,0.000,0.000,0.000,0.000,0.000,0.000,0.000,0.000,0.000,0.000,0.000,0.000,0.000,0.000,0.000,0.000,0.000,0.000,0.000
TP          2559    A     128    139    1    0000    4.329100e+04    5.67     0.000,0.006,0.031,0.040,0.107,0.169,0.214,0.199,0.133,0.072,0.022,0.006,0.000,0.000,0.000,0.000,0.000,0.000,0.000,0.000,0.000,0.000,0.000,0.000,0.000,0.000,0.000,0.000,0.000,0.000,0.000,0.000,0.000,0.000,0.000,0.000,0.000,0.000,0.000,0.000,0.000,0.000,0.000,0.000,0.000,0.000,0.000,0.000,0.000,0.000
TP          2560    A     128    139    1    0000    4.329100e+04    5.48     0.000,0.013,0.012,0.046,0.097,0.172,0.232,0.199,0.127,0.064,0.037,0.000,0.000,0.000,0.000,0.000,0.000,0.000,0.000,0.000,0.000,0.000,0.000,0.000,0.000,0.000,0.000,0.000,0.000,0.000,0.000,0.000,0.000,0.000,0.000,0.000,0.000,0.000,0.000,0.000,0.000,0.000,0.000,0.000,0.000,0.000,0.000,0.000,0.000,0.000
TP          2561    A     128    139    1    0000    inf             6.27     
TP          2562    A     128    139    1    0000    inf             6.01     
TP          2563    A     130    135    1    0000    0.000000e+00    0.00     0.709,0.232,0.058,0.000,0.000,0.000,0.000,0.000,0.000,0.000,0.000,0.000,0.000,0.000,0.000,0.000,0.000,0.000,0.000,0.000,0.000,0.000,0.000,0.000,0.000,0.000,0.000,0.000,0.000,0.000,0.000,0.000,0.000,0.000,0.000,0.000,0.000,0.000,0.000,0.000,0.000,0.000,0.000,0.000,0.000,0.000,0.000,0.000,0.000,0.000
TP          2564    A     130    135    1    0000    0.000000e+00    0.00     0.666,0.263,0.071,0.000,0.000,0.000,0.000,0.000,0.000,0.000,0.000,0.000,0.000,0.000,0.000,0.000,0.000,0.000,0.000,0.000,0.000,0.000,0.000,0.000,0.000,0.000,0.000,0.000,0.000,0.000,0.000,0.000,0.000,0.000,0.000,0.000,0.000,0.000,0.000,0.000,0.000,0.000,0.000,0.000,0.000,0.000,0.000,0.000,0.000,0.000
TP          2565    A     130    135    1    0000    4.600000e+01    1.80     0.073,0.240,0.354,0.218,0.090,0.021,0.003,0.000,0.000,0.000,0.000,0.000,0.000,0.000,0.000,0.000,0.000,0.000,0.000,0.000,0.000,0.000,0.000,0.000,0.000,0.000,0.000,0.000,0.000,0.000,0.000,0.000,0.000,0.000,0.000,0.000,0.000,0.000,0.000,0.000,0.000,0.000,0.000,0.000,0.000,0.000,0.000,0.000,0.000,0.000
TP          2566    A     130    135    1    0000    4.600000e+01    1.76     0.089,0.242,0.343,0.207,0.090,0.018,0.011,0.000,0.000,0.000,0.000,0.000,0.000,0.000,0.000,0.000,0.000,0.000,0.000,0.000,0.000,0.000,0.000,0.000,0.000,0.000,0.000,0.000,0.000,0.000,0.000,0.000,0.000,0.000,0.000,0.000,0.000,0.000,0.000,0.000,0.000,0.000,0.000,0.000,0.000,0.000,0.000,0.000,0.000,0.000
TP          2567    A     130    135    1    0000    3.770000e+02    2.53     0.031,0.104,0.252,0.326,0.212,0.063,0.012,0.000,0.000,0.000,0.000,0.000,0.000,0.000,0.000,0.000,0.000,0.000,0.000,0.000,0.000,0.000,0.000,0.000,0.000,0.000,0.000,0.000,0.000,0.000,0.000,0.000,0.000,0.000,0.000,0.000,0.000,0.000,0.000,0.000,0.000,0.000,0.000,0.000,0.000,0.000,0.000,0.000,0.000,0.000
TP          2568    A     130    135    1    0000    3.770000e+02    2.47     0.029,0.107,0.276,0.322,0.194,0.056,0.015,0.000,0.000,0.000,0.000,0.000,0.000,0.000,0.000,0.000,0.000,0.000,0.000,0.000,0.000,0.000,0.000,0.000,0.000,0.000,0.000,0.000,0.000,0.000,0.000,0.000,0.000,0.000,0.000,0.000,0.000,0.000,0.000,0.000,0.000,0.000,0.000,0.000,0.000,0.000,0.000,0.000,0.000,0.000
TP          2569    A     130    135    1    0000    5.720000e+02    2.64     0.025,0.085,0.231,0.337,0.236,0.069,0.014,0.002,0.000,0.000,0.000,0.000,0.000,0.000,0.000,0.000,0.000,0.000,0.000,0.000,0.000,0.000,0.000,0.000,0.000,0.000,0.000,0.000,0.000,0.000,0.000,0.000,0.000,0.000,0.000,0.000,0.000,0.000,0.000,0.000,0.000,0.000,0.000,0.000,0.000,0.000,0.000,0.000,0.000,0.000
TP          2570    A     130    135    1    0000    5.720000e+02    2.54     0.026,0.098,0.252,0.331,0.219,0.062,0.012,0.000,0.000,0.000,0.000,0.000,0.000,0.000,0.000,0.000,0.000,0.000,0.000,0.000,0.000,0.000,0.000,0.000,0.000,0.000,0.000,0.000,0.000,0.000,0.000,0.000,0.000,0.000,0.000,0.000,0.000,0.000,0.000,0.000,0.000,0.000,0.000,0.000,0.000,0.000,0.000,0.000,0.000,0.000
TP          2571    A     130    135    1    0000    2.012000e+03    2.78     0.024,0.069,0.206,0.336,0.267,0.083,0.015,0.001,0.000,0.000,0.000,0.000,0.000,0.000,0.000,0.000,0.000,0.000,0.000,0.000,0.000,0.000,0.000,0.000,0.000,0.000,0.000,0.000,0.000,0.000,0.000,0.000,0.000,0.000,0.000,0.000,0.000,0.000,0.000,0.000,0.000,0.000,0.000,0.000,0.000,0.000,0.000,0.000,0.000,0.000
TP          2572    A     130    135    1    0000    2.012000e+03    2.67     0.018,0.080,0.230,0.347,0.239,0.068,0.017,0.000,0.000,0.000,0.000,0.000,0.000,0.000,0.000,0.000,0.000,0.000,0.000,0.000,0.000,0.000,0.000,0.000,0.000,0.000,0.000,0.000,0.000,0.000,0.000,0.000,0.000,0.000,0.000,0.000,0.000,0.000,0.000,0.000,0.000,0.000,0.000,0.000,0.000,0.000,0.000,0.000,0.000,0.000
TP          2573    A     130    135    1    0000    7.772000e+03    2.89     0.023,0.057,0.182,0.340,0.282,0.091,0.021,0.005,0.000,0.000,0.000,0.000,0.000,0.000,0.000,0.000,0.000,0.000,0.000,0.000,0.000,0.000,0.000,0.000,0.000,0.000,0.000,0.000,0.000,0.000,0.000,0.000,0.000,0.000,0.000,0.000,0.000,0.000,0.000,0.000,0.000,0.000,0.000,0.000,0.000,0.000,0.000,0.000,0.000,0.000
TP          2574    A     130    135    1    0000    7.772000e+03    2.79     0.030,0.070,0.177,0.350,0.280,0.072,0.017,0.003,0.000,0.000,0.000,0.000,0.000,0.000,0.000,0.000,0.000,0.000,0.000,0.000,0.000,0.000,0.000,0.000,0.000,0.000,0.000,0.000,0.000,0.000,0.000,0.000,0.000,0.000,0.000,0.000,0.000,0.000,0.000,0.000,0.000,0.000,0.000,0.000,0.000,0.000,0.000,0.000,0.000,0.000
TP          2575    A     130    135    1    0000    3.081200e+04    2.90     0.012,0.053,0.194,0.344,0.285,0.093,0.017,0.002,0.000,0.000,0.000,0.000,0.000,0.000,0.000,0.000,0.000,0.000,0.000,0.000,0.000,0.000,0.000,0.000,0.000,0.000,0.000,0.000,0.000,0.000,0.000,0.000,0.000,0.000,0.000,0.000,0.000,0.000,0.000,0.000,0.000,0.000,0.000,0.000,0.000,0.000,0.000,0.000,0.000,0.000
TP          2576    A     130    135    1    0000    3.081200e+04    2.85     0.010,0.062,0.208,0.338,0.269,0.086,0.024,0.003,0.000,0.000,0.000,0.000,0.000,0.000,0.000,0.000,0.000,0.000,0.000,0.000,0.000,0.000,0.000,0.000,0.000,0.000,0.000,0.000,0.000,0.000,0.000,0.000,0.000,0.000,0.000,0.000,0.000,0.000,0.000,0.000,0.000,0.000,0.000,0.000,0.000,0.000,0.000,0.000,0.000,0.000
TP          2577    A     130    135    1    0000    4.329100e+04    2.85     0.015,0.061,0.201,0.353,0.266,0.081,0.019,0.003,0.000,0.000,0.000,0.000,0.000,0.000,0.000,0.000,0.000,0.000,0.000,0.000,0.000,0.000,0.000,0.000,0.000,0.000,0.000,0.000,0.000,0.000,0.000,0.000,0.000,0.000,0.000,0.000,0.000,0.000,0.000,0.000,0.000,0.000,0.000,0.000,0.000,0.000,0.000,0.000,0.000,0.000
TP          2578    A     130    135    1    0000    4.329100e+04    2.76     0.014,0.069,0.228,0.332,0.257,0.082,0.018,0.000,0.000,0.000,0.000,0.000,0.000,0.000,0.000,0.000,0.000,0.000,0.000,0.000,0.000,0.000,0.000,0.000,0.000,0.000,0.000,0.000,0.000,0.000,0.000,0.000,0.000,0.000,0.000,0.000,0.000,0.000,0.000,0.000,0.000,0.000,0.000,0.000,0.000,0.000,0.000,0.000,0.000,0.000
TP          2579    A     130    135    1    0000    inf             3.10     
TP          2580    A     130    135    1    0000    inf             2.94     
TP          2581    A     130    139    1    0000    0.000000e+00    0.00     0.552,0.309,0.108,0.025,0.006,0.000,0.000,0.000,0.000,0.000,0.000,0.000,0.000,0.000,0.000,0.000,0.000,0.000,0.000,0.000,0.000,0.000,0.000,0.000,0.000,0.000,0.000,0.000,0.000,0.000,0.000,0.000,0.000,0.000,0.000,0.000,0.000,0.000,0.000,0.000,0.000,0.000,0.000,0.000,0.000,0.000,0.000,0.000,0.000,0.000
TP          2582    A     130    139    1    0000    4.600000e+01    3.81     0.019,0.034,0.092,0.179,0.229,0.228,0.132,0.064,0.023,0.000,0.000,0.000,0.000,0.000,0.000,0.000,0.000,0.000,0.000,0.000,0.000,0.000,0.000,0.000,0.000,0.000,0.000,0.000,0.000,0.000,0.000,0.000,0.000,0.000,0.000,0.000,0.000,0.000,0.000,0.000,0.000,0.000,0.000,0.000,0.000,0.000,0.000,0.000,0.000,0.000
TP          2583    A     130    139    1    0000    3.770000e+02    4.55     0.011,0.016,0.046,0.111,0.189,0.234,0.200,0.120,0.056,0.017,0.000,0.000,0.000,0.000,0.000,0.000,0.000,0.000,0.000,0.000,0.000,0.000,0.000,0.000,0.000,0.000,0.000,0.000,0.000,0.000,0.000,0.000,0.000,0.000,0.000,0.000,0.000,0.000,0.000,0.000,0.000,0.000,0.000,0.000,0.000,0.000,0.000,0.000,0.000,0.000
TP          2584    A     130    139    1    0000    5.720000e+02    4.61     0.011,0.016,0.039,0.107,0.181,0.234,0.210,0.128,0.059,0.017,0.000,0.000,0.000,0.000,0.000,0.000,0.000,0.000,0.000,0.000,0.000,0.000,0.000,0.000,0.000,0.000,0.000,0.000,0.000,0.000,0.000,0.000,0.000,0.000,0.000,0.000,0.000,0.000,0.000,0.000,0.000,0.000,0.000,0.000,0.000,0.000,0.000,0.000,0.000,0.000
TP          2585    A     130    139    1    0000    2.012000e+03    4.83     0.010,0.014,0.026,0.079,0.164,0.239,0.233,0.152,0.063,0.021,0.000,0.000,0.000,0.000,0.000,0.000,0.000,0.000,0.000,0.000,0.000,0.000,0.000,0.000,0.000,0.000,0.000,0.000,0.000,0.000,0.000,0.000,0.000,0.000,0.000,0.000,0.000,0.000,0.000,0.000,0.000,0.000,0.000,0.000,0.000,0.000,0.000,0.000,0.000,0.000
TP          2586    A     130    139    1    0000    7.772000e+03    5.00     0.000,0.015,0.024,0.065,0.152,0.232,0.241,0.159,0.082,0.028,0.000,0.000,0.000,0.000,0.000,0.000,0.000,0.000,0.000,0.000,0.000,0.000,0.000,0.000,0.000,0.000,0.000,0.000,0.000,0.000,0.000,0.000,0.000,0.000,0.000,0.000,0.000,0.000,0.000,0.000,0.000,0.000,0.000,0.000,0.000,0.000,0.000,0.000,0.000,0.000
TP          2587    A     130    139    1    0000    3.081200e+04    4.98     0.005,0.007,0.021,0.069,0.159,0.243,0.241,0.161,0.072,0.024,0.000,0.000,0.000,0.000,0.000,0.000,0.000,0.000,0.000,0.000,0.000,0.000,0.000,0.000,0.000,0.000,0.000,0.000,0.000,0.000,0.000,0.000,0.000,0.000,0.000,0.000,0.000,0.000,0.000,0.000,0.000,0.000,0.000,0.000,0.000,0.000,0.000,0.000,0.000,0.000
TP          2588    A     130    139    1    0000    4.329100e+04    4.92     0.000,0.006,0.027,0.079,0.164,0.246,0.226,0.162,0.070,0.021,0.000,0.000,0.000,0.000,0.000,0.000,0.000,0.000,0.000,0.000,0.000,0.000,0.000,0.000,0.000,0.000,0.000,0.000,0.000,0.000,0.000,0.000,0.000,0.000,0.000,0.000,0.000,0.000,0.000,0.000,0.000,0.000,0.000,0.000,0.000,0.000,0.000,0.000,0.000,0.000
TP          2589    A     130    139    1    0000    inf             5.30     
TP          2590    A     132    140    1    0000    0.000000e+00    0.00     0.619,0.280,0.101,0.000,0.000,0.000,0.000,0.000,0.000,0.000,0.000,0.000,0.000,0.000,0.000,0.000,0.000,0.000,0.000,0.000,0.000,0.000,0.000,0.000,0.000,0.000,0.000,0.000,0.000,0.000,0.000,0.000,0.000,0.000,0.000,0.000,0.000,0.000,0.000,0.000,0.000,0.000,0.000,0.000,0.000,0.000,0.000,0.000,0.000,0.000
TP          2591    A     132    140    1    0000    4.600000e+01    3.00     0.013,0.079,0.181,0.250,0.235,0.148,0.073,0.022,0.000,0.000,0.000,0.000,0.000,0.000,0.000,0.000,0.000,0.000,0.000,0.000,0.000,0.000,0.000,0.000,0.000,0.000,0.000,0.000,0.000,0.000,0.000,0.000,0.000,0.000,0.000,0.000,0.000,0.000,0.000,0.000,0.000,0.000,0.000,0.000,0.000,0.000,0.000,0.000,0.000,0.000
TP          2592    A     132    140    1    0000    3.770000e+02    3.62     0.012,0.036,0.105,0.203,0.250,0.213,0.125,0.046,0.011,0.000,0.000,0.000,0.000,0.000,0.000,0.000,0.000,0.000,0.000,0.000,0.000,0.000,0.000,0.000,0.000,0.000,0.000,0.000,0.000,0.000,0.000,0.000,0.000,0.000,0.000,0.000,0.000,0.000,0.000,0.000,0.000,0.000,0.000,0.000,0.000,0.000,0.000,0.000,0.000,0.000
TP          2593    A     132    140    1    0000    5.720000e+02    3.61     0.017,0.035,0.103,0.199,0.261,0.214,0.114,0.049,0.009,0.000,0.000,0.000,0.000,0.000,0.000,0.000,0.000,0.000,0.000,0.000,0.000,0.000,0.000,0.000,0.000,0.000,0.000,0.000,0.000,0.000,0.000,0.000,0.000,0.000,0.000,0.000,0.000,0.000,0.000,0.000,0.000,0.000,0.000,0.000,0.000,0.000,0.000,0.000,0.000,0.000
TP          2594    A     132    140    1    0000    2.012000e+03    3.73     0.019,0.035,0.086,0.180,0.257,0.227,0.129,0.053,0.014,0.000,0.000,0.000,0.000,0.000,0.000,0.000,0.000,0.000,0.000,0.000,0.000,0.000,0.000,0.000,0.000,0.000,0.000,0.000,0.000,0.000,0.000,0.000,0.000,0.000,0.000,0.000,0.000,0.000,0.000,0.000,0.000,0.000,0.000,0.000,0.000,0.000,0.000,0.000,0.000,0.000
TP          2595    A     132    140    1    0000    7.772000e+03    3.70     0.031,0.045,0.079,0.169,0.243,0.228,0.136,0.054,0.014,0.000,0.000,0.000,0.000,0.000,0.000,0.000,0.000,0.000,0.000,0.000,0.000,0.000,0.000,0.000,0.000,0.000,0.000,0.000,0.000,0.000,0.000,0.000,0.000,0.000,0.000,0.000,0.000,0.000,0.000,0.000,0.000,0.000,0.000,0.000,0.000,0.000,0.000,0.000,0.000,0.000
TP          2596    A     132    140    1    0000    3.081200e+04    3.76     0.018,0.031,0.086,0.183,0.249,0.232,0.129,0.057,0.016,0.000,0.000,0.000,0.000,0.000,0.000,0.000,0.000,0.000,0.000,0.000,0.000,0.000,0.000,0.000,0.000,0.000,0.000,0.000,0.000,0.000,0.000,0.000,0.000,0.000,0.000,0.000,0.000,0.000,0.000,0.000,0.000,0.000,0.000,0.000,0.000,0.000,0.000,0.000,0.000,0.000
TP          2597    A     132    140    1    0000    4.329100e+04    3.72     0.019,0.029,0.089,0.185,0.262,0.219,0.126,0.057,0.015,0.000,0.000,0.000,0.000,0.000,0.000,0.000,0.000,0.000,0.000,0.000,0.000,0.000,0.000,0.000,0.000,0.000,0.000,0.000,0.000,0.000,0.000,0.000,0.000,0.000,0.000,0.000,0.000,0.000,0.000,0.000,0.000,0.000,0.000,0.000,0.000,0.000,0.000,0.000,0.000,0.000
TP          2598    A     132    140    1    0000    inf             4.00     
TP          2599    A     145    152    1    0000    0.000000e+00    0.00     0.557,0.313,0.102,0.026,0.003,0.000,0.000,0.000,0.000,0.000,0.000,0.000,0.000,0.000,0.000,0.000,0.000,0.000,0.000,0.000,0.000,0.000,0.000,0.000,0.000,0.000,0.000,0.000,0.000,0.000,0.000,0.000,0.000,0.000,0.000,0.000,0.000,0.000,0.000,0.000,0.000,0.000,0.000,0.000,0.000,0.000,0.000,0.000,0.000,0.000
TP          2600    A     145    152    1    0000    4.600000e+01    0.65     0.256,0.410,0.227,0.078,0.023,0.007,0.000,0.000,0.000,0.000,0.000,0.000,0.000,0.000,0.000,0.000,0.000,0.000,0.000,0.000,0.000,0.000,0.000,0.000,0.000,0.000,0.000,0.000,0.000,0.000,0.000,0.000,0.000,0.000,0.000,0.000,0.000,0.000,0.000,0.000,0.000,0.000,0.000,0.000,0.000,0.000,0.000,0.000,0.000,0.000
TP          2601    A     145    152    1    0000    3.770000e+02    0.83     0.226,0.385,0.239,0.100,0.037,0.013,0.000,0.000,0.000,0.000,0.000,0.000,0.000,0.000,0.000,0.000,0.000,0.000,0.000,0.000,0.000,0.000,0.000,0.000,0.000,0.000,0.000,0.000,0.000,0.000,0.000,0.000,0.000,0.000,0.000,0.000,0.000,0.000,0.000,0.000,0.000,0.000,0.000,0.000,0.000,0.000,0.000,0.000,0.000,0.000
TP          2602    A     145    152    1    0000    5.720000e+02    0.91     0.216,0.376,0.240,0.110,0.043,0.016,0.000,0.000,0.000,0.000,0.000,0.000,0.000,0.000,0.000,0.000,0.000,0.000,0.000,0.000,0.000,0.000,0.000,0.000,0.000,0.000,0.000,0.000,0.000,0.000,0.000,0.000,0.000,0.000,0.000,0.000,0.000,0.000,0.000,0.000,0.000,0.000,0.000,0.000,0.000,0.000,0.000,0.000,0.000,0.000
TP          2603    A     145    152    1    0000    2.012000e+03    1.35     0.142,0.296,0.274,0.164,0.083,0.032,0.010,0.000,0.000,0.000,0.000,0.000,0.000,0.000,0.000,0.000,0.000,0.000,0.000,0.000,0.000,0.000,0.000,0.000,0.000,0.000,0.000,0.000,0.000,0.000,0.000,0.000,0.000,0.000,0.000,0.000,0.000,0.000,0.000,0.000,0.000,0.000,0.000,0.000,0.000,0.000,0.000,0.000,0.000,0.000
TP          2604    A     145    152    1    0000    7.772000e+03    2.30     0.063,0.132,0.221,0.253,0.193,0.095,0.034,0.009,0.000,0.000,0.000,0.000,0.000,0.000,0.000,0.000,0.000,0.000,0.000,0.000,0.000,0.000,0.000,0.000,0.000,0.000,0.000,0.000,0.000,0.000,0.000,0.000,0.000,0.000,0.000,0.000,0.000,0.000,0.000,0.000,0.000,0.000,0.000,0.000,0.000,0.000,0.000,0.000,0.000,0.000
TP          2605    A     145    152    1    0000    3.081200e+04    3.04     0.023,0.047,0.137,0.261,0.279,0.168,0.063,0.018,0.004,0.000,0.000,0.000,0.000,0.000,0.000,0.000,0.000,0.000,0.000,0.000,0.000,0.000,0.000,0.000,0.000,0.000,0.000,0.000,0.000,0.000,0.000,0.000,0.000,0.000,0.000,0.000,0.000,0.000,0.000,0.000,0.000,0.000,0.000,0.000,0.000,0.000,0.000,0.000,0.000,0.000
TP          2606    A     145    152    1    0000    4.329100e+04    3.07     0.026,0.045,0.128,0.254,0.285,0.175,0.065,0.018,0.004,0.000,0.000,0.000,0.000,0.000,0.000,0.000,0.000,0.000,0.000,0.000,0.000,0.000,0.000,0.000,0.000,0.000,0.000,0.000,0.000,0.000,0.000,0.000,0.000,0.000,0.000,0.000,0.000,0.000,0.000,0.000,0.000,0.000,0.000,0.000,0.000,0.000,0.000,0.000,0.000,0.000
TP          2607    A     145    152    1    0000    inf             3.62     
TP          2608    A     148    152    1    0000    0.000000e+00    0.00     0.677,0.255,0.060,0.008,0.000,0.000,0.000,0.000,0.000,0.000,0.000,0.000,0.000,0.000,0.000,0.000,0.000,0.000,0.000,0.000,0.000,0.000,0.000,0.000,0.000,0.000,0.000,0.000,0.000,0.000,0.000,0.000,0.000,0.000,0.000,0.000,0.000,0.000,0.000,0.000,0.000,0.000,0.000,0.000,0.000,0.000,0.000,0.000,0.000,0.000
TP          2609    A     148    152    1    0000    4.600000e+01    0.58     0.322,0.448,0.179,0.042,0.009,0.000,0.000,0.000,0.000,0.000,0.000,0.000,0.000,0.000,0.000,0.000,0.000,0.000,0.000,0.000,0.000,0.000,0.000,0.000,0.000,0.000,0.000,0.000,0.000,0.000,0.000,0.000,0.000,0.000,0.000,0.000,0.000,0.000,0.000,0.000,0.000,0.000,0.000,0.000,0.000,0.000,0.000,0.000,0.000,0.000
TP          2610    A     148    152    1    0000    3.770000e+02    0.70     0.290,0.435,0.199,0.059,0.015,0.002,0.000,0.000,0.000,0.000,0.000,0.000,0.000,0.000,0.000,0.000,0.000,0.000,0.000,0.000,0.000,0.000,0.000,0.000,0.000,0.000,0.000,0.000,0.000,0.000,0.000,0.000,0.000,0.000,0.000,0.000,0.000,0.000,0.000,0.000,0.000,0.000,0.000,0.000,0.000,0.000,0.000,0.000,0.000,0.000
TP          2611    A     148    152    1    0000    5.720000e+02    0.76     0.268,0.438,0.205,0.068,0.018,0.003,0.000,0.000,0.000,0.000,0.000,0.000,0.000,0.000,0.000,0.000,0.000,0.000,0.000,0.000,0.000,0.000,0.000,0.000,0.000,0.000,0.000,0.000,0.000,0.000,0.000,0.000,0.000,0.000,0.000,0.000,0.000,0.000,0.000,0.000,0.000,0.000,0.000,0.000,0.000,0.000,0.000,0.000,0.000,0.000
TP          2612    A     148    152    1    0000    2.012000e+03    1.04     0.205,0.372,0.273,0.111,0.032,0.007,0.001,0.000,0.000,0.000,0.000,0.000,0.000,0.000,0.000,0.000,0.000,0.000,0.000,0.000,0.000,0.000,0.000,0.000,0.000,0.000,0.000,0.000,0.000,0.000,0.000,0.000,0.000,0.000,0.000,0.000,0.000,0.000,0.000,0.000,0.000,0.000,0.000,0.000,0.000,0.000,0.000,0.000,0.000,0.000
TP          2613    A     148    152    1    0000    7.772000e+03    1.62     0.096,0.247,0.338,0.228,0.072,0.017,0.003,0.000,0.000,0.000,0.000,0.000,0.000,0.000,0.000,0.000,0.000,0.000,0.000,0.000,0.000,0.000,0.000,0.000,0.000,0.000,0.000,0.000,0.000,0.000,0.000,0.000,0.000,0.000,0.000,0.000,0.000,0.000,0.000,0.000,0.000,0.000,0.000,0.000,0.000,0.000,0.000,0.000,0.000,0.000
TP          2614    A     148    152    1    0000    3.081200e+04    1.96     0.039,0.169,0.363,0.305,0.097,0.021,0.005,0.000,0.000,0.000,0.000,0.000,0.000,0.000,0.000,0.000,0.000,0.000,0.000,0.000,0.000,0.000,0.000,0.000,0.000,0.000,0.000,0.000,0.000,0.000,0.000,0.000,0.000,0.000,0.000,0.000,0.000,0.000,0.000,0.000,0.000,0.000,0.000,0.000,0.000,0.000,0.000,0.000,0.000,0.000
TP          2615    A     148    152    1    0000    4.329100e+04    1.95     0.041,0.167,0.364,0.310,0.095,0.019,0.004,0.000,0.000,0.000,0.000,0.000,0.000,0.000,0.000,0.000,0.000,0.000,0.000,0.000,0.000,0.000,0.000,0.000,0.000,0.000,0.000,0.000,0.000,0.000,0.000,0.000,0.000,0.000,0.000,0.000,0.000,0.000,0.000,0.000,0.000,0.000,0.000,0.000,0.000,0.000,0.000,0.000,0.000,0.000
TP          2616    A     148    152    1    0000    inf             2.13     
TP          2617    A     149    155    1    0000    0.000000e+00    0.00     0.129,0.000,0.017,0.715,0.139,0.000,0.000,0.000,0.000,0.000,0.000,0.000,0.000,0.000,0.000,0.000,0.000,0.000,0.000,0.000,0.000,0.000,0.000,0.000,0.000,0.000,0.000,0.000,0.000,0.000,0.000,0.000,0.000,0.000,0.000,0.000,0.000,0.000,0.000,0.000,0.000,0.000,0.000,0.000,0.000,0.000,0.000,0.000,0.000,0.000
TP          2618    A     149    155    1    0000    5.720000e+02    1.84     0.029,0.091,0.000,0.082,0.291,0.399,0.109,0.000,0.000,0.000,0.000,0.000,0.000,0.000,0.000,0.000,0.000,0.000,0.000,0.000,0.000,0.000,0.000,0.000,0.000,0.000,0.000,0.000,0.000,0.000,0.000,0.000,0.000,0.000,0.000,0.000,0.000,0.000,0.000,0.000,0.000,0.000,0.000,0.000,0.000,0.000,0.000,0.000,0.000,0.000
TP          2619    A     149    155    1    0000    inf             3.85     
TP          2620    A     149    155    1    0000    inf             3.29     
TP          2621    A     150    155    1    0000    0.000000e+00    0.00     0.624,0.276,0.079,0.017,0.005,0.000,0.000,0.000,0.000,0.000,0.000,0.000,0.000,0.000,0.000,0.000,0.000,0.000,0.000,0.000,0.000,0.000,0.000,0.000,0.000,0.000,0.000,0.000,0.000,0.000,0.000,0.000,0.000,0.000,0.000,0.000,0.000,0.000,0.000,0.000,0.000,0.000,0.000,0.000,0.000,0.000,0.000,0.000,0.000,0.000
TP          2622    A     150    155    1    0000    4.600000e+01    1.37     0.097,0.308,0.389,0.158,0.041,0.006,0.000,0.000,0.000,0.000,0.000,0.000,0.000,0.000,0.000,0.000,0.000,0.000,0.000,0.000,0.000,0.000,0.000,0.000,0.000,0.000,0.000,0.000,0.000,0.000,0.000,0.000,0.000,0.000,0.000,0.000,0.000,0.000,0.000,0.000,0.000,0.000,0.000,0.000,0.000,0.000,0.000,0.000,0.000,0.000
TP          2623    A     150    155    1    0000    3.770000e+02    1.52     0.087,0.290,0.359,0.188,0.058,0.014,0.004,0.000,0.000,0.000,0.000,0.000,0.000,0.000,0.000,0.000,0.000,0.000,0.000,0.000,0.000,0.000,0.000,0.000,0.000,0.000,0.000,0.000,0.000,0.000,0.000,0.000,0.000,0.000,0.000,0.000,0.000,0.000,0.000,0.000,0.000,0.000,0.000,0.000,0.000,0.000,0.000,0.000,0.000,0.000
TP          2624    A     150    155    1    0000    5.720000e+02    1.57     0.078,0.280,0.352,0.199,0.071,0.018,0.003,0.000,0.000,0.000,0.000,0.000,0.000,0.000,0.000,0.000,0.000,0.000,0.000,0.000,0.000,0.000,0.000,0.000,0.000,0.000,0.000,0.000,0.000,0.000,0.000,0.000,0.000,0.000,0.000,0.000,0.000,0.000,0.000,0.000,0.000,0.000,0.000,0.000,0.000,0.000,0.000,0.000,0.000,0.000
TP          2625    A     150    155    1    0000    2.012000e+03    1.97     0.055,0.180,0.320,0.278,0.130,0.032,0.007,0.000,0.000,0.000,0.000,0.000,0.000,0.000,0.000,0.000,0.000,0.000,0.000,0.000,0.000,0.000,0.000,0.000,0.000,0.000,0.000,0.000,0.000,0.000,0.000,0.000,0.000,0.000,0.000,0.000,0.000,0.000,0.000,0.000,0.000,0.000,0.000,0.000,0.000,0.000,0.000,0.000,0.000,0.000
TP          2626    A     150    155    1    0000    7.772000e+03    2.48     0.054,0.092,0.222,0.327,0.206,0.076,0.019,0.004,0.000,0.000,0.000,0.000,0.000,0.000,0.000,0.000,0.000,0.000,0.000,0.000,0.000,0.000,0.000,0.000,0.000,0.000,0.000,0.000,0.000,0.000,0.000,0.000,0.000,0.000,0.000,0.000,0.000,0.000,0.000,0.000,0.000,0.000,0.000,0.000,0.000,0.000,0.000,0.000,0.000,0.000
TP          2627    A     150    155    1    0000    3.081200e+04    2.64     0.026,0.075,0.211,0.333,0.247,0.087,0.019,0.002,0.000,0.000,0.000,0.000,0.000,0.000,0.000,0.000,0.000,0.000,0.000,0.000,0.000,0.000,0.000,0.000,0.000,0.000,0.000,0.000,0.000,0.000,0.000,0.000,0.000,0.000,0.000,0.000,0.000,0.000,0.000,0.000,0.000,0.000,0.000,0.000,0.000,0.000,0.000,0.000,0.000,0.000
TP          2628    A     150    155    1    0000    4.329100e+04    2.63     0.027,0.074,0.212,0.329,0.254,0.084,0.018,0.003,0.000,0.000,0.000,0.000,0.000,0.000,0.000,0.000,0.000,0.000,0.000,0.000,0.000,0.000,0.000,0.000,0.000,0.000,0.000,0.000,0.000,0.000,0.000,0.000,0.000,0.000,0.000,0.000,0.000,0.000,0.000,0.000,0.000,0.000,0.000,0.000,0.000,0.000,0.000,0.000,0.000,0.000
TP          2629    A     150    155    1    0000    inf             2.86     
TP          2630    A     150    157    1    0000    0.000000e+00    0.00     0.560,0.311,0.098,0.023,0.008,0.000,0.000,0.000,0.000,0.000,0.000,0.000,0.000,0.000,0.000,0.000,0.000,0.000,0.000,0.000,0.000,0.000,0.000,0.000,0.000,0.000,0.000,0.000,0.000,0.000,0.000,0.000,0.000,0.000,0.000,0.000,0.000,0.000,0.000,0.000,0.000,0.000,0.000,0.000,0.000,0.000,0.000,0.000,0.000,0.000
TP          2631    A     150    157    1    0000    4.600000e+01    1.64     0.065,0.229,0.329,0.238,0.096,0.029,0.015,0.000,0.000,0.000,0.000,0.000,0.000,0.000,0.000,0.000,0.000,0.000,0.000,0.000,0.000,0.000,0.000,0.000,0.000,0.000,0.000,0.000,0.000,0.000,0.000,0.000,0.000,0.000,0.000,0.000,0.000,0.000,0.000,0.000,0.000,0.000,0.000,0.000,0.000,0.000,0.000,0.000,0.000,0.000
TP          2632    A     150    157    1    0000    3.770000e+02    2.03     0.046,0.169,0.302,0.262,0.144,0.056,0.017,0.004,0.000,0.000,0.000,0.000,0.000,0.000,0.000,0.000,0.000,0.000,0.000,0.000,0.000,0.000,0.000,0.000,0.000,0.000,0.000,0.000,0.000,0.000,0.000,0.000,0.000,0.000,0.000,0.000,0.000,0.000,0.000,0.000,0.000,0.000,0.000,0.000,0.000,0.000,0.000,0.000,0.000,0.000
TP          2633    A     150    157    1    0000    5.720000e+02    2.15     0.038,0.153,0.278,0.273,0.165,0.066,0.022,0.005,0.000,0.000,0.000,0.000,0.000,0.000,0.000,0.000,0.000,0.000,0.000,0.000,0.000,0.000,0.000,0.000,0.000,0.000,0.000,0.000,0.000,0.000,0.000,0.000,0.000,0.000,0.000,0.000,0.000,0.000,0.000,0.000,0.000,0.000,0.000,0.000,0.000,0.000,0.000,0.000,0.000,0.000
TP          2634    A     150    157    1    0000    2.012000e+03    2.61     0.030,0.095,0.213,0.276,0.218,0.114,0.038,0.016,0.000,0.000,0.000,0.000,0.000,0.000,0.000,0.000,0.000,0.000,0.000,0.000,0.000,0.000,0.000,0.000,0.000,0.000,0.000,0.000,0.000,0.000,0.000,0.000,0.000,0.000,0.000,0.000,0.000,0.000,0.000,0.000,0.000,0.000,0.000,0.000,0.000,0.000,0.000,0.000,0.000,0.000
TP          2635    A     150    157    1    0000    7.772000e+03    3.14     0.039,0.054,0.114,0.226,0.266,0.185,0.079,0.024,0.012,0.000,0.000,0.000,0.000,0.000,0.000,0.000,0.000,0.000,0.000,0.000,0.000,0.000,0.000,0.000,0.000,0.000,0.000,0.000,0.000,0.000,0.000,0.000,0.000,0.000,0.000,0.000,0.000,0.000,0.000,0.000,0.000,0.000,0.000,0.000,0.000,0.000,0.000,0.000,0.000,0.000
TP          2636    A     150    157    1    0000    3.081200e+04    3.24     0.020,0.045,0.121,0.241,0.275,0.188,0.079,0.025,0.005,0.000,0.000,0.000,0.000,0.000,0.000,0.000,0.000,0.000,0.000,0.000,0.000,0.000,0.000,0.000,0.000,0.000,0.000,0.000,0.000,0.000,0.000,0.000,0.000,0.000,0.000,0.000,0.000,0.000,0.000,0.000,0.000,0.000,0.000,0.000,0.000,0.000,0.000,0.000,0.000,0.000
TP          2637    A     150    157    1    0000    4.329100e+04    3.28     0.021,0.042,0.121,0.239,0.279,0.185,0.082,0.023,0.008,0.000,0.000,0.000,0.000,0.000,0.000,0.000,0.000,0.000,0.000,0.000,0.000,0.000,0.000,0.000,0.000,0.000,0.000,0.000,0.000,0.000,0.000,0.000,0.000,0.000,0.000,0.000,0.000,0.000,0.000,0.000,0.000,0.000,0.000,0.000,0.000,0.000,0.000,0.000,0.000,0.000
TP          2638    A     150    157    1    0000    inf             3.51     
TP          2639    A     150    160    1    0000    0.000000e+00    0.00     0.537,0.337,0.126,0.000,0.000,0.000,0.000,0.000,0.000,0.000,0.000,0.000,0.000,0.000,0.000,0.000,0.000,0.000,0.000,0.000,0.000,0.000,0.000,0.000,0.000,0.000,0.000,0.000,0.000,0.000,0.000,0.000,0.000,0.000,0.000,0.000,0.000,0.000,0.000,0.000,0.000,0.000,0.000,0.000,0.000,0.000,0.000,0.000,0.000,0.000
TP          2640    A     150    160    1    0000    0.000000e+00    0.00     0.525,0.315,0.160,0.000,0.000,0.000,0.000,0.000,0.000,0.000,0.000,0.000,0.000,0.000,0.000,0.000,0.000,0.000,0.000,0.000,0.000,0.000,0.000,0.000,0.000,0.000,0.000,0.000,0.000,0.000,0.000,0.000,0.000,0.000,0.000,0.000,0.000,0.000,0.000,0.000,0.000,0.000,0.000,0.000,0.000,0.000,0.000,0.000,0.000,0.000
TP          2641    A     150    160    1    0000    4.600000e+01    1.27     0.118,0.283,0.307,0.202,0.075,0.015,0.000,0.000,0.000,0.000,0.000,0.000,0.000,0.000,0.000,0.000,0.000,0.000,0.000,0.000,0.000,0.000,0.000,0.000,0.000,0.000,0.000,0.000,0.000,0.000,0.000,0.000,0.000,0.000,0.000,0.000,0.000,0.000,0.000,0.000,0.000,0.000,0.000,0.000,0.000,0.000,0.000,0.000,0.000,0.000
TP          2642    A     150    160    1    0000    4.600000e+01    1.26     0.107,0.325,0.293,0.191,0.073,0.011,0.000,0.000,0.000,0.000,0.000,0.000,0.000,0.000,0.000,0.000,0.000,0.000,0.000,0.000,0.000,0.000,0.000,0.000,0.000,0.000,0.000,0.000,0.000,0.000,0.000,0.000,0.000,0.000,0.000,0.000,0.000,0.000,0.000,0.000,0.000,0.000,0.000,0.000,0.000,0.000,0.000,0.000,0.000,0.000
TP          2643    A     150    160    1    0000    3.770000e+02    1.29     0.118,0.276,0.303,0.202,0.085,0.015,0.000,0.001,0.000,0.000,0.000,0.000,0.000,0.000,0.000,0.000,0.000,0.000,0.000,0.000,0.000,0.000,0.000,0.000,0.000,0.000,0.000,0.000,0.000,0.000,0.000,0.000,0.000,0.000,0.000,0.000,0.000,0.000,0.000,0.000,0.000,0.000,0.000,0.000,0.000,0.000,0.000,0.000,0.000,0.000
TP          2644    A     150    160    1    0000    3.770000e+02    1.29     0.088,0.306,0.322,0.216,0.068,0.000,0.000,0.000,0.000,0.000,0.000,0.000,0.000,0.000,0.000,0.000,0.000,0.000,0.000,0.000,0.000,0.000,0.000,0.000,0.000,0.000,0.000,0.000,0.000,0.000,0.000,0.000,0.000,0.000,0.000,0.000,0.000,0.000,0.000,0.000,0.000,0.000,0.000,0.000,0.000,0.000,0.000,0.000,0.000,0.000
TP          2645    A     150    160    1    0000    5.720000e+02    1.28     0.116,0.277,0.312,0.200,0.086,0.009,0.000,0.000,0.000,0.000,0.000,0.000,0.000,0.000,0.000,0.000,0.000,0.000,0.000,0.000,0.000,0.000,0.000,0.000,0.000,0.000,0.000,0.000,0.000,0.000,0.000,0.000,0.000,0.000,0.000,0.000,0.000,0.000,0.000,0.000,0.000,0.000,0.000,0.000,0.000,0.000,0.000,0.000,0.000,0.000
TP          2646    A     150    160    1    0000    5.720000e+02    1.28     0.114,0.282,0.320,0.193,0.088,0.002,0.000,0.000,0.000,0.000,0.000,0.000,0.000,0.000,0.000,0.000,0.000,0.000,0.000,0.000,0.000,0.000,0.000,0.000,0.000,0.000,0.000,0.000,0.000,0.000,0.000,0.000,0.000,0.000,0.000,0.000,0.000,0.000,0.000,0.000,0.000,0.000,0.000,0.000,0.000,0.000,0.000,0.000,0.000,0.000
TP          2647    A     150    160    1    0000    2.012000e+03    1.31     0.109,0.273,0.309,0.210,0.083,0.014,0.000,0.001,0.000,0.000,0.000,0.000,0.000,0.000,0.000,0.000,0.000,0.000,0.000,0.000,0.000,0.000,0.000,0.000,0.000,0.000,0.000,0.000,0.000,0.000,0.000,0.000,0.000,0.000,0.000,0.000,0.000,0.000,0.000,0.000,0.000,0.000,0.000,0.000,0.000,0.000,0.000,0.000,0.000,0.000
TP          2648    A     150    160    1    0000    2.012000e+03    1.30     0.119,0.288,0.299,0.198,0.096,0.000,0.000,0.000,0.000,0.000,0.000,0.000,0.000,0.000,0.000,0.000,0.000,0.000,0.000,0.000,0.000,0.000,0.000,0.000,0.000,0.000,0.000,0.000,0.000,0.000,0.000,0.000,0.000,0.000,0.000,0.000,0.000,0.000,0.000,0.000,0.000,0.000,0.000,0.000,0.000,0.000,0.000,0.000,0.000,0.000
TP          2649    A     150    160    1    0000    7.772000e+03    1.29     0.128,0.269,0.307,0.198,0.086,0.012,0.000,0.000,0.000,0.000,0.000,0.000,0.000,0.000,0.000,0.000,0.000,0.000,0.000,0.000,0.000,0.000,0.000,0.000,0.000,0.000,0.000,0.000,0.000,0.000,0.000,0.000,0.000,0.000,0.000,0.000,0.000,0.000,0.000,0.000,0.000,0.000,0.000,0.000,0.000,0.000,0.000,0.000,0.000,0.000
TP          2650    A     150    160    1    0000    7.772000e+03    1.18     0.135,0.327,0.289,0.181,0.056,0.012,0.000,0.000,0.000,0.000,0.000,0.000,0.000,0.000,0.000,0.000,0.000,0.000,0.000,0.000,0.000,0.000,0.000,0.000,0.000,0.000,0.000,0.000,0.000,0.000,0.000,0.000,0.000,0.000,0.000,0.000,0.000,0.000,0.000,0.000,0.000,0.000,0.000,0.000,0.000,0.000,0.000,0.000,0.000,0.000
TP          2651    A     150    160    1    0000    3.081200e+04    1.38     0.107,0.263,0.307,0.204,0.099,0.019,0.000,0.002,0.000,0.000,0.000,0.000,0.000,0.000,0.000,0.000,0.000,0.000,0.000,0.000,0.000,0.000,0.000,0.000,0.000,0.000,0.000,0.000,0.000,0.000,0.000,0.000,0.000,0.000,0.000,0.000,0.000,0.000,0.000,0.000,0.000,0.000,0.000,0.000,0.000,0.000,0.000,0.000,0.000,0.000
TP          2652    A     150    160    1    0000    3.081200e+04    1.31     0.111,0.296,0.299,0.214,0.079,0.000,0.000,0.000,0.000,0.000,0.000,0.000,0.000,0.000,0.000,0.000,0.000,0.000,0.000,0.000,0.000,0.000,0.000,0.000,0.000,0.000,0.000,0.000,0.000,0.000,0.000,0.000,0.000,0.000,0.000,0.000,0.000,0.000,0.000,0.000,0.000,0.000,0.000,0.000,0.000,0.000,0.000,0.000,0.000,0.000
TP          2653    A     150    160    1    0000    4.329100e+04    1.34     0.116,0.269,0.310,0.194,0.087,0.019,0.000,0.004,0.000,0.000,0.000,0.000,0.000,0.000,0.000,0.000,0.000,0.000,0.000,0.000,0.000,0.000,0.000,0.000,0.000,0.000,0.000,0.000,0.000,0.000,0.000,0.000,0.000,0.000,0.000,0.000,0.000,0.000,0.000,0.000,0.000,0.000,0.000,0.000,0.000,0.000,0.000,0.000,0.000,0.000
TP          2654    A     150    160    1    0000    4.329100e+04    1.44     0.081,0.250,0.328,0.215,0.112,0.014,0.000,0.000,0.000,0.000,0.000,0.000,0.000,0.000,0.000,0.000,0.000,0.000,0.000,0.000,0.000,0.000,0.000,0.000,0.000,0.000,0.000,0.000,0.000,0.000,0.000,0.000,0.000,0.000,0.000,0.000,0.000,0.000,0.000,0.000,0.000,0.000,0.000,0.000,0.000,0.000,0.000,0.000,0.000,0.000
TP          2655    A     152    156    1    0000    0.000000e+00    0.00     0.663,0.264,0.063,0.009,0.000,0.000,0.000,0.000,0.000,0.000,0.000,0.000,0.000,0.000,0.000,0.000,0.000,0.000,0.000,0.000,0.000,0.000,0.000,0.000,0.000,0.000,0.000,0.000,0.000,0.000,0.000,0.000,0.000,0.000,0.000,0.000,0.000,0.000,0.000,0.000,0.000,0.000,0.000,0.000,0.000,0.000,0.000,0.000,0.000,0.000
TP          2656    A     152    156    1    0000    4.600000e+01    0.85     0.201,0.484,0.226,0.075,0.013,0.000,0.000,0.000,0.000,0.000,0.000,0.000,0.000,0.000,0.000,0.000,0.000,0.000,0.000,0.000,0.000,0.000,0.000,0.000,0.000,0.000,0.000,0.000,0.000,0.000,0.000,0.000,0.000,0.000,0.000,0.000,0.000,0.000,0.000,0.000,0.000,0.000,0.000,0.000,0.000,0.000,0.000,0.000,0.000,0.000
TP          2657    A     152    156    1    0000    3.770000e+02    1.15     0.140,0.387,0.313,0.127,0.027,0.006,0.000,0.000,0.000,0.000,0.000,0.000,0.000,0.000,0.000,0.000,0.000,0.000,0.000,0.000,0.000,0.000,0.000,0.000,0.000,0.000,0.000,0.000,0.000,0.000,0.000,0.000,0.000,0.000,0.000,0.000,0.000,0.000,0.000,0.000,0.000,0.000,0.000,0.000,0.000,0.000,0.000,0.000,0.000,0.000
TP          2658    A     152    156    1    0000    5.720000e+02    1.21     0.127,0.378,0.319,0.138,0.031,0.006,0.001,0.000,0.000,0.000,0.000,0.000,0.000,0.000,0.000,0.000,0.000,0.000,0.000,0.000,0.000,0.000,0.000,0.000,0.000,0.000,0.000,0.000,0.000,0.000,0.000,0.000,0.000,0.000,0.000,0.000,0.000,0.000,0.000,0.000,0.000,0.000,0.000,0.000,0.000,0.000,0.000,0.000,0.000,0.000
TP          2659    A     152    156    1    0000    2.012000e+03    1.49     0.085,0.297,0.354,0.196,0.057,0.010,0.001,0.000,0.000,0.000,0.000,0.000,0.000,0.000,0.000,0.000,0.000,0.000,0.000,0.000,0.000,0.000,0.000,0.000,0.000,0.000,0.000,0.000,0.000,0.000,0.000,0.000,0.000,0.000,0.000,0.000,0.000,0.000,0.000,0.000,0.000,0.000,0.000,0.000,0.000,0.000,0.000,0.000,0.000,0.000
TP          2660    A     152    156    1    0000    7.772000e+03    1.71     0.066,0.233,0.356,0.243,0.082,0.017,0.003,0.000,0.000,0.000,0.000,0.000,0.000,0.000,0.000,0.000,0.000,0.000,0.000,0.000,0.000,0.000,0.000,0.000,0.000,0.000,0.000,0.000,0.000,0.000,0.000,0.000,0.000,0.000,0.000,0.000,0.000,0.000,0.000,0.000,0.000,0.000,0.000,0.000,0.000,0.000,0.000,0.000,0.000,0.000
TP          2661    A     152    156    1    0000    3.081200e+04    1.78     0.052,0.214,0.357,0.274,0.080,0.019,0.003,0.000,0.000,0.000,0.000,0.000,0.000,0.000,0.000,0.000,0.000,0.000,0.000,0.000,0.000,0.000,0.000,0.000,0.000,0.000,0.000,0.000,0.000,0.000,0.000,0.000,0.000,0.000,0.000,0.000,0.000,0.000,0.000,0.000,0.000,0.000,0.000,0.000,0.000,0.000,0.000,0.000,0.000,0.000
TP          2662    A     152    156    1    0000    4.329100e+04    1.76     0.051,0.223,0.359,0.263,0.083,0.016,0.004,0.000,0.000,0.000,0.000,0.000,0.000,0.000,0.000,0.000,0.000,0.000,0.000,0.000,0.000,0.000,0.000,0.000,0.000,0.000,0.000,0.000,0.000,0.000,0.000,0.000,0.000,0.000,0.000,0.000,0.000,0.000,0.000,0.000,0.000,0.000,0.000,0.000,0.000,0.000,0.000,0.000,0.000,0.000
TP          2663    A     152    156    1    0000    inf             1.86     
TP          2664    A     152    162    1    0000    0.000000e+00    0.00     0.560,0.326,0.114,0.000,0.000,0.000,0.000,0.000,0.000,0.000,0.000,0.000,0.000,0.000,0.000,0.000,0.000,0.000,0.000,0.000,0.000,0.000,0.000,0.000,0.000,0.000,0.000,0.000,0.000,0.000,0.000,0.000,0.000,0.000,0.000,0.000,0.000,0.000,0.000,0.000,0.000,0.000,0.000,0.000,0.000,0.000,0.000,0.000,0.000,0.000
TP          2665    A     152    162    1    0000    4.600000e+01    2.94     0.000,0.056,0.197,0.245,0.277,0.186,0.040,0.000,0.000,0.000,0.000,0.000,0.000,0.000,0.000,0.000,0.000,0.000,0.000,0.000,0.000,0.000,0.000,0.000,0.000,0.000,0.000,0.000,0.000,0.000,0.000,0.000,0.000,0.000,0.000,0.000,0.000,0.000,0.000,0.000,0.000,0.000,0.000,0.000,0.000,0.000,0.000,0.000,0.000,0.000
TP          2666    A     152    162    1    0000    3.770000e+02    3.99     0.000,0.012,0.081,0.167,0.249,0.245,0.150,0.082,0.014,0.000,0.000,0.000,0.000,0.000,0.000,0.000,0.000,0.000,0.000,0.000,0.000,0.000,0.000,0.000,0.000,0.000,0.000,0.000,0.000,0.000,0.000,0.000,0.000,0.000,0.000,0.000,0.000,0.000,0.000,0.000,0.000,0.000,0.000,0.000,0.000,0.000,0.000,0.000,0.000,0.000
TP          2667    A     152    162    1    0000    5.720000e+02    3.96     0.000,0.012,0.075,0.174,0.233,0.230,0.177,0.074,0.026,0.000,0.000,0.000,0.000,0.000,0.000,0.000,0.000,0.000,0.000,0.000,0.000,0.000,0.000,0.000,0.000,0.000,0.000,0.000,0.000,0.000,0.000,0.000,0.000,0.000,0.000,0.000,0.000,0.000,0.000,0.000,0.000,0.000,0.000,0.000,0.000,0.000,0.000,0.000,0.000,0.000
TP          2668    A     152    162    1    0000    2.012000e+03    4.44     0.003,0.003,0.041,0.132,0.210,0.261,0.193,0.116,0.036,0.005,0.000,0.000,0.000,0.000,0.000,0.000,0.000,0.000,0.000,0.000,0.000,0.000,0.000,0.000,0.000,0.000,0.000,0.000,0.000,0.000,0.000,0.000,0.000,0.000,0.000,0.000,0.000,0.000,0.000,0.000,0.000,0.000,0.000,0.000,0.000,0.000,0.000,0.000,0.000,0.000
TP          2669    A     152    162    1    0000    7.772000e+03    4.60     0.012,0.013,0.043,0.103,0.186,0.244,0.206,0.121,0.053,0.019,0.000,0.000,0.000,0.000,0.000,0.000,0.000,0.000,0.000,0.000,0.000,0.000,0.000,0.000,0.000,0.000,0.000,0.000,0.000,0.000,0.000,0.000,0.000,0.000,0.000,0.000,0.000,0.000,0.000,0.000,0.000,0.000,0.000,0.000,0.000,0.000,0.000,0.000,0.000,0.000
TP          2670    A     152    162    1    0000    3.081200e+04    4.61     0.000,0.000,0.037,0.129,0.202,0.217,0.212,0.131,0.072,0.000,0.000,0.000,0.000,0.000,0.000,0.000,0.000,0.000,0.000,0.000,0.000,0.000,0.000,0.000,0.000,0.000,0.000,0.000,0.000,0.000,0.000,0.000,0.000,0.000,0.000,0.000,0.000,0.000,0.000,0.000,0.000,0.000,0.000,0.000,0.000,0.000,0.000,0.000,0.000,0.000
TP          2671    A     152    162    1    0000    4.329100e+04    4.68     0.000,0.004,0.032,0.101,0.205,0.253,0.208,0.141,0.046,0.009,0.000,0.000,0.000,0.000,0.000,0.000,0.000,0.000,0.000,0.000,0.000,0.000,0.000,0.000,0.000,0.000,0.000,0.000,0.000,0.000,0.000,0.000,0.000,0.000,0.000,0.000,0.000,0.000,0.000,0.000,0.000,0.000,0.000,0.000,0.000,0.000,0.000,0.000,0.000,0.000
TP          2672    A     152    162    1    0000    inf             4.87     
TP          2673    A     153    164    1    0000    0.000000e+00    0.00     0.490,0.332,0.127,0.039,0.010,0.001,0.000,0.000,0.000,0.000,0.000,0.000,0.000,0.000,0.000,0.000,0.000,0.000,0.000,0.000,0.000,0.000,0.000,0.000,0.000,0.000,0.000,0.000,0.000,0.000,0.000,0.000,0.000,0.000,0.000,0.000,0.000,0.000,0.000,0.000,0.000,0.000,0.000,0.000,0.000,0.000,0.000,0.000,0.000,0.000
TP          2674    A     153    164    1    0000    0.000000e+00    0.00     0.479,0.330,0.134,0.044,0.011,0.002,0.000,0.000,0.000,0.000,0.000,0.000,0.000,0.000,0.000,0.000,0.000,0.000,0.000,0.000,0.000,0.000,0.000,0.000,0.000,0.000,0.000,0.000,0.000,0.000,0.000,0.000,0.000,0.000,0.000,0.000,0.000,0.000,0.000,0.000,0.000,0.000,0.000,0.000,0.000,0.000,0.000,0.000,0.000,0.000
TP          2675    A     153    164    1    0000    4.600000e+01    3.90     0.014,0.032,0.082,0.151,0.208,0.209,0.154,0.092,0.043,0.014,0.000,0.000,0.000,0.000,0.000,0.000,0.000,0.000,0.000,0.000,0.000,0.000,0.000,0.000,0.000,0.000,0.000,0.000,0.000,0.000,0.000,0.000,0.000,0.000,0.000,0.000,0.000,0.000,0.000,0.000,0.000,0.000,0.000,0.000,0.000,0.000,0.000,0.000,0.000,0.000
TP          2676    A     153    164    1    0000    4.600000e+01    3.88     0.014,0.033,0.080,0.152,0.206,0.210,0.156,0.092,0.042,0.016,0.000,0.000,0.000,0.000,0.000,0.000,0.000,0.000,0.000,0.000,0.000,0.000,0.000,0.000,0.000,0.000,0.000,0.000,0.000,0.000,0.000,0.000,0.000,0.000,0.000,0.000,0.000,0.000,0.000,0.000,0.000,0.000,0.000,0.000,0.000,0.000,0.000,0.000,0.000,0.000
TP          2677    A     153    164    1    0000    3.770000e+02    4.68     0.016,0.019,0.039,0.084,0.152,0.208,0.199,0.149,0.085,0.038,0.013,0.000,0.000,0.000,0.000,0.000,0.000,0.000,0.000,0.000,0.000,0.000,0.000,0.000,0.000,0.000,0.000,0.000,0.000,0.000,0.000,0.000,0.000,0.000,0.000,0.000,0.000,0.000,0.000,0.000,0.000,0.000,0.000,0.000,0.000,0.000,0.000,0.000,0.000,0.000
TP          2678    A     153    164    1    0000    3.770000e+02    4.65     0.000,0.019,0.037,0.089,0.156,0.206,0.208,0.152,0.083,0.036,0.013,0.000,0.000,0.000,0.000,0.000,0.000,0.000,0.000,0.000,0.000,0.000,0.000,0.000,0.000,0.000,0.000,0.000,0.000,0.000,0.000,0.000,0.000,0.000,0.000,0.000,0.000,0.000,0.000,0.000,0.000,0.000,0.000,0.000,0.000,0.000,0.000,0.000,0.000,0.000
TP          2679    A     153    164    1    0000    5.720000e+02    4.79     0.000,0.019,0.035,0.077,0.144,0.202,0.214,0.159,0.094,0.041,0.015,0.000,0.000,0.000,0.000,0.000,0.000,0.000,0.000,0.000,0.000,0.000,0.000,0.000,0.000,0.000,0.000,0.000,0.000,0.000,0.000,0.000,0.000,0.000,0.000,0.000,0.000,0.000,0.000,0.000,0.000,0.000,0.000,0.000,0.000,0.000,0.000,0.000,0.000,0.000
TP          2680    A     153    164    1    0000    5.720000e+02    4.80     0.000,0.018,0.033,0.076,0.143,0.199,0.214,0.165,0.095,0.043,0.015,0.000,0.000,0.000,0.000,0.000,0.000,0.000,0.000,0.000,0.000,0.000,0.000,0.000,0.000,0.000,0.000,0.000,0.000,0.000,0.000,0.000,0.000,0.000,0.000,0.000,0.000,0.000,0.000,0.000,0.000,0.000,0.000,0.000,0.000,0.000,0.000,0.000,0.000,0.000
TP          2681    A     153    164    1    0000    2.012000e+03    4.89     0.000,0.020,0.029,0.069,0.132,0.196,0.214,0.174,0.103,0.047,0.017,0.000,0.000,0.000,0.000,0.000,0.000,0.000,0.000,0.000,0.000,0.000,0.000,0.000,0.000,0.000,0.000,0.000,0.000,0.000,0.000,0.000,0.000,0.000,0.000,0.000,0.000,0.000,0.000,0.000,0.000,0.000,0.000,0.000,0.000,0.000,0.000,0.000,0.000,0.000
TP          2682    A     153    164    1    0000    2.012000e+03    5.00     0.000,0.017,0.026,0.063,0.128,0.194,0.214,0.181,0.109,0.050,0.018,0.000,0.000,0.000,0.000,0.000,0.000,0.000,0.000,0.000,0.000,0.000,0.000,0.000,0.000,0.000,0.000,0.000,0.000,0.000,0.000,0.000,0.000,0.000,0.000,0.000,0.000,0.000,0.000,0.000,0.000,0.000,0.000,0.000,0.000,0.000,0.000,0.000,0.000,0.000
TP          2683    A     153    164    1    0000    7.772000e+03    5.30     0.000,0.020,0.022,0.046,0.098,0.164,0.219,0.196,0.133,0.068,0.025,0.009,0.000,0.000,0.000,0.000,0.000,0.000,0.000,0.000,0.000,0.000,0.000,0.000,0.000,0.000,0.000,0.000,0.000,0.000,0.000,0.000,0.000,0.000,0.000,0.000,0.000,0.000,0.000,0.000,0.000,0.000,0.000,0.000,0.000,0.000,0.000,0.000,0.000,0.000
TP          2684    A     153    164    1    0000    7.772000e+03    5.07     0.000,0.025,0.025,0.050,0.103,0.170,0.214,0.189,0.128,0.063,0.025,0.008,0.000,0.000,0.000,0.000,0.000,0.000,0.000,0.000,0.000,0.000,0.000,0.000,0.000,0.000,0.000,0.000,0.000,0.000,0.000,0.000,0.000,0.000,0.000,0.000,0.000,0.000,0.000,0.000,0.000,0.000,0.000,0.000,0.000,0.000,0.000,0.000,0.000,0.000
TP          2685    A     153    164    1    0000    3.081200e+04    5.18     0.000,0.013,0.023,0.057,0.115,0.183,0.212,0.186,0.121,0.058,0.023,0.008,0.000,0.000,0.000,0.000,0.000,0.000,0.000,0.000,0.000,0.000,0.000,0.000,0.000,0.000,0.000,0.000,0.000,0.000,0.000,0.000,0.000,0.000,0.000,0.000,0.000,0.000,0.000,0.000,0.000,0.000,0.000,0.000,0.000,0.000,0.000,0.000,0.000,0.000
TP          2686    A     153    164    1    0000    3.081200e+04    5.25     0.000,0.011,0.021,0.052,0.114,0.178,0.216,0.190,0.124,0.061,0.024,0.008,0.000,0.000,0.000,0.000,0.000,0.000,0.000,0.000,0.000,0.000,0.000,0.000,0.000,0.000,0.000,0.000,0.000,0.000,0.000,0.000,0.000,0.000,0.000,0.000,0.000,0.000,0.000,0.000,0.000,0.000,0.000,0.000,0.000,0.000,0.000,0.000,0.000,0.000
TP          2687    A     153    164    1    0000    4.329100e+04    5.01     0.000,0.014,0.028,0.066,0.131,0.192,0.214,0.178,0.105,0.048,0.018,0.006,0.000,0.000,0.000,0.000,0.000,0.000,0.000,0.000,0.000,0.000,0.000,0.000,0.000,0.000,0.000,0.000,0.000,0.000,0.000,0.000,0.000,0.000,0.000,0.000,0.000,0.000,0.000,0.000,0.000,0.000,0.000,0.000,0.000,0.000,0.000,0.000,0.000,0.000
TP          2688    A     153    164    1    0000    4.329100e+04    5.07     0.000,0.012,0.026,0.062,0.128,0.194,0.214,0.176,0.111,0.053,0.019,0.006,0.000,0.000,0.000,0.000,0.000,0.000,0.000,0.000,0.000,0.000,0.000,0.000,0.000,0.000,0.000,0.000,0.000,0.000,0.000,0.000,0.000,0.000,0.000,0.000,0.000,0.000,0.000,0.000,0.000,0.000,0.000,0.000,0.000,0.000,0.000,0.000,0.000,0.000
TP          2689    A     153    164    1    0000    inf             5.51     
TP          2690    A     153    164    1    0000    inf             5.49     
TP          2691    A     153    165    1    0000    0.000000e+00    0.00     0.479,0.342,0.133,0.046,0.000,0.000,0.000,0.000,0.000,0.000,0.000,0.000,0.000,0.000,0.000,0.000,0.000,0.000,0.000,0.000,0.000,0.000,0.000,0.000,0.000,0.000,0.000,0.000,0.000,0.000,0.000,0.000,0.000,0.000,0.000,0.000,0.000,0.000,0.000,0.000,0.000,0.000,0.000,0.000,0.000,0.000,0.000,0.000,0.000,0.000
TP          2692    A     153    165    1    0000    0.000000e+00    0.00     0.462,0.333,0.152,0.043,0.011,0.000,0.000,0.000,0.000,0.000,0.000,0.000,0.000,0.000,0.000,0.000,0.000,0.000,0.000,0.000,0.000,0.000,0.000,0.000,0.000,0.000,0.000,0.000,0.000,0.000,0.000,0.000,0.000,0.000,0.000,0.000,0.000,0.000,0.000,0.000,0.000,0.000,0.000,0.000,0.000,0.000,0.000,0.000,0.000,0.000
TP          2693    A     153    165    1    0000    4.600000e+01    4.36     0.015,0.046,0.060,0.131,0.183,0.198,0.160,0.121,0.052,0.019,0.014,0.000,0.000,0.000,0.000,0.000,0.000,0.000,0.000,0.000,0.000,0.000,0.000,0.000,0.000,0.000,0.000,0.000,0.000,0.000,0.000,0.000,0.000,0.000,0.000,0.000,0.000,0.000,0.000,0.000,0.000,0.000,0.000,0.000,0.000,0.000,0.000,0.000,0.000,0.000
TP          2694    A     153    165    1    0000    4.600000e+01    4.27     0.013,0.030,0.068,0.129,0.191,0.207,0.171,0.109,0.049,0.026,0.008,0.000,0.000,0.000,0.000,0.000,0.000,0.000,0.000,0.000,0.000,0.000,0.000,0.000,0.000,0.000,0.000,0.000,0.000,0.000,0.000,0.000,0.000,0.000,0.000,0.000,0.000,0.000,0.000,0.000,0.000,0.000,0.000,0.000,0.000,0.000,0.000,0.000,0.000,0.000
TP          2695    A     153    165    1    0000    3.770000e+02    5.33     0.009,0.000,0.024,0.060,0.118,0.182,0.196,0.170,0.113,0.091,0.024,0.013,0.000,0.000,0.000,0.000,0.000,0.000,0.000,0.000,0.000,0.000,0.000,0.000,0.000,0.000,0.000,0.000,0.000,0.000,0.000,0.000,0.000,0.000,0.000,0.000,0.000,0.000,0.000,0.000,0.000,0.000,0.000,0.000,0.000,0.000,0.000,0.000,0.000,0.000
TP          2696    A     153    165    1    0000    3.770000e+02    5.17     0.000,0.012,0.035,0.066,0.128,0.175,0.217,0.172,0.115,0.056,0.019,0.005,0.000,0.000,0.000,0.000,0.000,0.000,0.000,0.000,0.000,0.000,0.000,0.000,0.000,0.000,0.000,0.000,0.000,0.000,0.000,0.000,0.000,0.000,0.000,0.000,0.000,0.000,0.000,0.000,0.000,0.000,0.000,0.000,0.000,0.000,0.000,0.000,0.000,0.000
TP          2697    A     153    165    1    0000    5.720000e+02    5.51     0.009,0.000,0.020,0.057,0.099,0.173,0.198,0.195,0.126,0.086,0.028,0.010,0.000,0.000,0.000,0.000,0.000,0.000,0.000,0.000,0.000,0.000,0.000,0.000,0.000,0.000,0.000,0.000,0.000,0.000,0.000,0.000,0.000,0.000,0.000,0.000,0.000,0.000,0.000,0.000,0.000,0.000,0.000,0.000,0.000,0.000,0.000,0.000,0.000,0.000
TP          2698    A     153    165    1    0000    5.720000e+02    5.32     0.000,0.010,0.021,0.061,0.104,0.177,0.232,0.181,0.125,0.063,0.021,0.005,0.000,0.000,0.000,0.000,0.000,0.000,0.000,0.000,0.000,0.000,0.000,0.000,0.000,0.000,0.000,0.000,0.000,0.000,0.000,0.000,0.000,0.000,0.000,0.000,0.000,0.000,0.000,0.000,0.000,0.000,0.000,0.000,0.000,0.000,0.000,0.000,0.000,0.000
TP          2699    A     153    165    1    0000    2.012000e+03    5.54     0.010,0.000,0.019,0.052,0.089,0.175,0.197,0.181,0.130,0.088,0.034,0.024,0.000,0.000,0.000,0.000,0.000,0.000,0.000,0.000,0.000,0.000,0.000,0.000,0.000,0.000,0.000,0.000,0.000,0.000,0.000,0.000,0.000,0.000,0.000,0.000,0.000,0.000,0.000,0.000,0.000,0.000,0.000,0.000,0.000,0.000,0.000,0.000,0.000,0.000
TP          2700    A     153    165    1    0000    2.012000e+03    5.53     0.000,0.011,0.019,0.049,0.107,0.172,0.199,0.194,0.134,0.072,0.033,0.011,0.000,0.000,0.000,0.000,0.000,0.000,0.000,0.000,0.000,0.000,0.000,0.000,0.000,0.000,0.000,0.000,0.000,0.000,0.000,0.000,0.000,0.000,0.000,0.000,0.000,0.000,0.000,0.000,0.000,0.000,0.000,0.000,0.000,0.000,0.000,0.000,0.000,0.000
TP          2701    A     153    165    1    0000    7.772000e+03    6.08     0.000,0.000,0.019,0.055,0.065,0.122,0.184,0.189,0.161,0.107,0.048,0.041,0.009,0.000,0.000,0.000,0.000,0.000,0.000,0.000,0.000,0.000,0.000,0.000,0.000,0.000,0.000,0.000,0.000,0.000,0.000,0.000,0.000,0.000,0.000,0.000,0.000,0.000,0.000,0.000,0.000,0.000,0.000,0.000,0.000,0.000,0.000,0.000,0.000,0.000
TP          2702    A     153    165    1    0000    7.772000e+03    5.78     0.000,0.000,0.024,0.035,0.083,0.133,0.190,0.191,0.171,0.106,0.048,0.019,0.000,0.000,0.000,0.000,0.000,0.000,0.000,0.000,0.000,0.000,0.000,0.000,0.000,0.000,0.000,0.000,0.000,0.000,0.000,0.000,0.000,0.000,0.000,0.000,0.000,0.000,0.000,0.000,0.000,0.000,0.000,0.000,0.000,0.000,0.000,0.000,0.000,0.000
TP          2703    A     153    165    1    0000    3.081200e+04    5.99     0.007,0.000,0.013,0.000,0.085,0.162,0.208,0.205,0.171,0.105,0.042,0.000,0.000,0.000,0.000,0.000,0.000,0.000,0.000,0.000,0.000,0.000,0.000,0.000,0.000,0.000,0.000,0.000,0.000,0.000,0.000,0.000,0.000,0.000,0.000,0.000,0.000,0.000,0.000,0.000,0.000,0.000,0.000,0.000,0.000,0.000,0.000,0.000,0.000,0.000
TP          2704    A     153    165    1    0000    3.081200e+04    5.86     0.000,0.000,0.014,0.040,0.092,0.155,0.197,0.201,0.159,0.090,0.038,0.014,0.000,0.000,0.000,0.000,0.000,0.000,0.000,0.000,0.000,0.000,0.000,0.000,0.000,0.000,0.000,0.000,0.000,0.000,0.000,0.000,0.000,0.000,0.000,0.000,0.000,0.000,0.000,0.000,0.000,0.000,0.000,0.000,0.000,0.000,0.000,0.000,0.000,0.000
TP          2705    A     153    165    1    0000    4.329100e+04    5.74     0.003,0.000,0.016,0.000,0.096,0.185,0.215,0.204,0.140,0.111,0.030,0.000,0.000,0.000,0.000,0.000,0.000,0.000,0.000,0.000,0.000,0.000,0.000,0.000,0.000,0.000,0.000,0.000,0.000,0.000,0.000,0.000,0.000,0.000,0.000,0.000,0.000,0.000,0.000,0.000,0.000,0.000,0.000,0.000,0.000,0.000,0.000,0.000,0.000,0.000
TP          2706    A     153    165    1    0000    4.329100e+04    5.55     0.000,0.008,0.016,0.051,0.108,0.168,0.211,0.189,0.134,0.080,0.024,0.010,0.000,0.000,0.000,0.000,0.000,0.000,0.000,0.000,0.000,0.000,0.000,0.000,0.000,0.000,0.000,0.000,0.000,0.000,0.000,0.000,0.000,0.000,0.000,0.000,0.000,0.000,0.000,0.000,0.000,0.000,0.000,0.000,0.000,0.000,0.000,0.000,0.000,0.000
TP          2707    A     153    165    1    0000    inf             6.67     
TP          2708    A     153    165    1    0000    inf             6.13     
TP          2709    A     156    166    1    0000    0.000000e+00    0.00     0.528,0.341,0.103,0.028,0.000,0.000,0.000,0.000,0.000,0.000,0.000,0.000,0.000,0.000,0.000,0.000,0.000,0.000,0.000,0.000,0.000,0.000,0.000,0.000,0.000,0.000,0.000,0.000,0.000,0.000,0.000,0.000,0.000,0.000,0.000,0.000,0.000,0.000,0.000,0.000,0.000,0.000,0.000,0.000,0.000,0.000,0.000,0.000,0.000,0.000
TP          2710    A     156    166    1    0000    4.600000e+01    3.06     0.000,0.045,0.183,0.229,0.264,0.157,0.085,0.035,0.000,0.000,0.000,0.000,0.000,0.000,0.000,0.000,0.000,0.000,0.000,0.000,0.000,0.000,0.000,0.000,0.000,0.000,0.000,0.000,0.000,0.000,0.000,0.000,0.000,0.000,0.000,0.000,0.000,0.000,0.000,0.000,0.000,0.000,0.000,0.000,0.000,0.000,0.000,0.000,0.000,0.000
TP          2711    A     156    166    1    0000    3.770000e+02    3.95     0.008,0.026,0.079,0.169,0.217,0.213,0.164,0.081,0.032,0.011,0.000,0.000,0.000,0.000,0.000,0.000,0.000,0.000,0.000,0.000,0.000,0.000,0.000,0.000,0.000,0.000,0.000,0.000,0.000,0.000,0.000,0.000,0.000,0.000,0.000,0.000,0.000,0.000,0.000,0.000,0.000,0.000,0.000,0.000,0.000,0.000,0.000,0.000,0.000,0.000
TP          2712    A     156    166    1    0000    5.720000e+02    4.04     0.011,0.027,0.075,0.153,0.207,0.221,0.167,0.086,0.038,0.011,0.003,0.000,0.000,0.000,0.000,0.000,0.000,0.000,0.000,0.000,0.000,0.000,0.000,0.000,0.000,0.000,0.000,0.000,0.000,0.000,0.000,0.000,0.000,0.000,0.000,0.000,0.000,0.000,0.000,0.000,0.000,0.000,0.000,0.000,0.000,0.000,0.000,0.000,0.000,0.000
TP          2713    A     156    166    1    0000    2.012000e+03    4.30     0.007,0.027,0.060,0.118,0.194,0.226,0.185,0.115,0.048,0.015,0.004,0.000,0.000,0.000,0.000,0.000,0.000,0.000,0.000,0.000,0.000,0.000,0.000,0.000,0.000,0.000,0.000,0.000,0.000,0.000,0.000,0.000,0.000,0.000,0.000,0.000,0.000,0.000,0.000,0.000,0.000,0.000,0.000,0.000,0.000,0.000,0.000,0.000,0.000,0.000
TP          2714    A     156    166    1    0000    7.772000e+03    4.83     0.013,0.016,0.036,0.083,0.149,0.212,0.209,0.166,0.073,0.034,0.009,0.000,0.000,0.000,0.000,0.000,0.000,0.000,0.000,0.000,0.000,0.000,0.000,0.000,0.000,0.000,0.000,0.000,0.000,0.000,0.000,0.000,0.000,0.000,0.000,0.000,0.000,0.000,0.000,0.000,0.000,0.000,0.000,0.000,0.000,0.000,0.000,0.000,0.000,0.000
TP          2715    A     156    166    1    0000    3.081200e+04    4.83     0.004,0.012,0.038,0.083,0.157,0.227,0.218,0.150,0.074,0.030,0.008,0.000,0.000,0.000,0.000,0.000,0.000,0.000,0.000,0.000,0.000,0.000,0.000,0.000,0.000,0.000,0.000,0.000,0.000,0.000,0.000,0.000,0.000,0.000,0.000,0.000,0.000,0.000,0.000,0.000,0.000,0.000,0.000,0.000,0.000,0.000,0.000,0.000,0.000,0.000
TP          2716    A     156    166    1    0000    4.329100e+04    4.63     0.006,0.011,0.042,0.105,0.185,0.222,0.199,0.131,0.074,0.021,0.005,0.000,0.000,0.000,0.000,0.000,0.000,0.000,0.000,0.000,0.000,0.000,0.000,0.000,0.000,0.000,0.000,0.000,0.000,0.000,0.000,0.000,0.000,0.000,0.000,0.000,0.000,0.000,0.000,0.000,0.000,0.000,0.000,0.000,0.000,0.000,0.000,0.000,0.000,0.000
TP          2717    A     156    166    1    0000    inf             5.10     
TP          2718    A     156    167    1    0000    0.000000e+00    0.00     0.478,0.312,0.143,0.048,0.015,0.004,0.000,0.000,0.000,0.000,0.000,0.000,0.000,0.000,0.000,0.000,0.000,0.000,0.000,0.000,0.000,0.000,0.000,0.000,0.000,0.000,0.000,0.000,0.000,0.000,0.000,0.000,0.000,0.000,0.000,0.000,0.000,0.000,0.000,0.000,0.000,0.000,0.000,0.000,0.000,0.000,0.000,0.000,0.000,0.000
TP          2719    A     156    167    1    0000    0.000000e+00    0.00     0.474,0.316,0.145,0.048,0.014,0.003,0.000,0.000,0.000,0.000,0.000,0.000,0.000,0.000,0.000,0.000,0.000,0.000,0.000,0.000,0.000,0.000,0.000,0.000,0.000,0.000,0.000,0.000,0.000,0.000,0.000,0.000,0.000,0.000,0.000,0.000,0.000,0.000,0.000,0.000,0.000,0.000,0.000,0.000,0.000,0.000,0.000,0.000,0.000,0.000
TP          2720    A     156    167    1    0000    4.600000e+01    3.39     0.020,0.062,0.142,0.219,0.225,0.169,0.097,0.044,0.016,0.006,0.000,0.000,0.000,0.000,0.000,0.000,0.000,0.000,0.000,0.000,0.000,0.000,0.000,0.000,0.000,0.000,0.000,0.000,0.000,0.000,0.000,0.000,0.000,0.000,0.000,0.000,0.000,0.000,0.000,0.000,0.000,0.000,0.000,0.000,0.000,0.000,0.000,0.000,0.000,0.000
TP          2721    A     156    167    1    0000    inf             7.69     
TP          2722    A     156    167    1    0000    inf             7.63     
TP          2723    A     157    167    1    0000    0.000000e+00    0.00     0.520,0.301,0.127,0.037,0.013,0.002,0.000,0.000,0.000,0.000,0.000,0.000,0.000,0.000,0.000,0.000,0.000,0.000,0.000,0.000,0.000,0.000,0.000,0.000,0.000,0.000,0.000,0.000,0.000,0.000,0.000,0.000,0.000,0.000,0.000,0.000,0.000,0.000,0.000,0.000,0.000,0.000,0.000,0.000,0.000,0.000,0.000,0.000,0.000,0.000
TP          2724    A     157    167    1    0000    4.600000e+01    3.18     0.016,0.064,0.142,0.217,0.233,0.168,0.096,0.042,0.017,0.005,0.000,0.000,0.000,0.000,0.000,0.000,0.000,0.000,0.000,0.000,0.000,0.000,0.000,0.000,0.000,0.000,0.000,0.000,0.000,0.000,0.000,0.000,0.000,0.000,0.000,0.000,0.000,0.000,0.000,0.000,0.000,0.000,0.000,0.000,0.000,0.000,0.000,0.000,0.000,0.000
TP          2725    A     157    167    1    0000    3.770000e+02    4.00     0.011,0.028,0.075,0.146,0.214,0.218,0.161,0.090,0.038,0.015,0.005,0.000,0.000,0.000,0.000,0.000,0.000,0.000,0.000,0.000,0.000,0.000,0.000,0.000,0.000,0.000,0.000,0.000,0.000,0.000,0.000,0.000,0.000,0.000,0.000,0.000,0.000,0.000,0.000,0.000,0.000,0.000,0.000,0.000,0.000,0.000,0.000,0.000,0.000,0.000
TP          2726    A     157    167    1    0000    5.720000e+02    4.15     0.013,0.026,0.063,0.135,0.203,0.219,0.169,0.101,0.048,0.017,0.006,0.000,0.000,0.000,0.000,0.000,0.000,0.000,0.000,0.000,0.000,0.000,0.000,0.000,0.000,0.000,0.000,0.000,0.000,0.000,0.000,0.000,0.000,0.000,0.000,0.000,0.000,0.000,0.000,0.000,0.000,0.000,0.000,0.000,0.000,0.000,0.000,0.000,0.000,0.000
TP          2727    A     157    167    1    0000    2.012000e+03    4.83     0.010,0.015,0.033,0.083,0.153,0.210,0.206,0.156,0.084,0.037,0.012,0.000,0.000,0.000,0.000,0.000,0.000,0.000,0.000,0.000,0.000,0.000,0.000,0.000,0.000,0.000,0.000,0.000,0.000,0.000,0.000,0.000,0.000,0.000,0.000,0.000,0.000,0.000,0.000,0.000,0.000,0.000,0.000,0.000,0.000,0.000,0.000,0.000,0.000,0.000
TP          2728    A     157    167    1    0000    7.772000e+03    5.48     0.000,0.014,0.015,0.039,0.099,0.170,0.224,0.208,0.135,0.065,0.025,0.007,0.000,0.000,0.000,0.000,0.000,0.000,0.000,0.000,0.000,0.000,0.000,0.000,0.000,0.000,0.000,0.000,0.000,0.000,0.000,0.000,0.000,0.000,0.000,0.000,0.000,0.000,0.000,0.000,0.000,0.000,0.000,0.000,0.000,0.000,0.000,0.000,0.000,0.000
TP          2729    A     157    167    1    0000    3.081200e+04    5.42     0.000,0.008,0.017,0.047,0.105,0.185,0.226,0.199,0.124,0.060,0.022,0.007,0.000,0.000,0.000,0.000,0.000,0.000,0.000,0.000,0.000,0.000,0.000,0.000,0.000,0.000,0.000,0.000,0.000,0.000,0.000,0.000,0.000,0.000,0.000,0.000,0.000,0.000,0.000,0.000,0.000,0.000,0.000,0.000,0.000,0.000,0.000,0.000,0.000,0.000
TP          2730    A     157    167    1    0000    4.329100e+04    5.26     0.000,0.009,0.019,0.057,0.121,0.191,0.220,0.188,0.117,0.052,0.020,0.006,0.000,0.000,0.000,0.000,0.000,0.000,0.000,0.000,0.000,0.000,0.000,0.000,0.000,0.000,0.000,0.000,0.000,0.000,0.000,0.000,0.000,0.000,0.000,0.000,0.000,0.000,0.000,0.000,0.000,0.000,0.000,0.000,0.000,0.000,0.000,0.000,0.000,0.000
TP          2731    A     157    167    1    0000    inf             5.61     
TP          2732    A     158    167    1    0000    0.000000e+00    0.00     0.548,0.293,0.116,0.031,0.009,0.002,0.000,0.000,0.000,0.000,0.000,0.000,0.000,0.000,0.000,0.000,0.000,0.000,0.000,0.000,0.000,0.000,0.000,0.000,0.000,0.000,0.000,0.000,0.000,0.000,0.000,0.000,0.000,0.000,0.000,0.000,0.000,0.000,0.000,0.000,0.000,0.000,0.000,0.000,0.000,0.000,0.000,0.000,0.000,0.000
TP          2733    A     158    167    1    0000    4.600000e+01    2.85     0.023,0.079,0.180,0.249,0.228,0.143,0.066,0.024,0.009,0.000,0.000,0.000,0.000,0.000,0.000,0.000,0.000,0.000,0.000,0.000,0.000,0.000,0.000,0.000,0.000,0.000,0.000,0.000,0.000,0.000,0.000,0.000,0.000,0.000,0.000,0.000,0.000,0.000,0.000,0.000,0.000,0.000,0.000,0.000,0.000,0.000,0.000,0.000,0.000,0.000
TP          2734    A     158    167    1    0000    3.770000e+02    3.42     0.018,0.043,0.117,0.204,0.238,0.194,0.114,0.048,0.019,0.005,0.000,0.000,0.000,0.000,0.000,0.000,0.000,0.000,0.000,0.000,0.000,0.000,0.000,0.000,0.000,0.000,0.000,0.000,0.000,0.000,0.000,0.000,0.000,0.000,0.000,0.000,0.000,0.000,0.000,0.000,0.000,0.000,0.000,0.000,0.000,0.000,0.000,0.000,0.000,0.000
TP          2735    A     158    167    1    0000    5.720000e+02    3.58     0.018,0.039,0.101,0.186,0.236,0.206,0.127,0.058,0.022,0.007,0.000,0.000,0.000,0.000,0.000,0.000,0.000,0.000,0.000,0.000,0.000,0.000,0.000,0.000,0.000,0.000,0.000,0.000,0.000,0.000,0.000,0.000,0.000,0.000,0.000,0.000,0.000,0.000,0.000,0.000,0.000,0.000,0.000,0.000,0.000,0.000,0.000,0.000,0.000,0.000
TP          2736    A     158    167    1    0000    2.012000e+03    4.22     0.015,0.022,0.056,0.125,0.199,0.228,0.185,0.105,0.045,0.015,0.005,0.000,0.000,0.000,0.000,0.000,0.000,0.000,0.000,0.000,0.000,0.000,0.000,0.000,0.000,0.000,0.000,0.000,0.000,0.000,0.000,0.000,0.000,0.000,0.000,0.000,0.000,0.000,0.000,0.000,0.000,0.000,0.000,0.000,0.000,0.000,0.000,0.000,0.000,0.000
TP          2737    A     158    167    1    0000    7.772000e+03    4.87     0.000,0.018,0.026,0.067,0.145,0.222,0.237,0.164,0.085,0.029,0.009,0.000,0.000,0.000,0.000,0.000,0.000,0.000,0.000,0.000,0.000,0.000,0.000,0.000,0.000,0.000,0.000,0.000,0.000,0.000,0.000,0.000,0.000,0.000,0.000,0.000,0.000,0.000,0.000,0.000,0.000,0.000,0.000,0.000,0.000,0.000,0.000,0.000,0.000,0.000
TP          2738    A     158    167    1    0000    3.081200e+04    4.84     0.000,0.010,0.028,0.076,0.161,0.229,0.231,0.156,0.074,0.027,0.008,0.000,0.000,0.000,0.000,0.000,0.000,0.000,0.000,0.000,0.000,0.000,0.000,0.000,0.000,0.000,0.000,0.000,0.000,0.000,0.000,0.000,0.000,0.000,0.000,0.000,0.000,0.000,0.000,0.000,0.000,0.000,0.000,0.000,0.000,0.000,0.000,0.000,0.000,0.000
TP          2739    A     158    167    1    0000    4.329100e+04    4.71     0.008,0.011,0.031,0.084,0.173,0.239,0.218,0.139,0.065,0.024,0.007,0.000,0.000,0.000,0.000,0.000,0.000,0.000,0.000,0.000,0.000,0.000,0.000,0.000,0.000,0.000,0.000,0.000,0.000,0.000,0.000,0.000,0.000,0.000,0.000,0.000,0.000,0.000,0.000,0.000,0.000,0.000,0.000,0.000,0.000,0.000,0.000,0.000,0.000,0.000
TP          2740    A     158    167    1    0000    inf             5.01     
TP          2741    A     158    169    1    0000    0.000000e+00    0.00     0.454,0.324,0.149,0.051,0.017,0.005,0.000,0.000,0.000,0.000,0.000,0.000,0.000,0.000,0.000,0.000,0.000,0.000,0.000,0.000,0.000,0.000,0.000,0.000,0.000,0.000,0.000,0.000,0.000,0.000,0.000,0.000,0.000,0.000,0.000,0.000,0.000,0.000,0.000,0.000,0.000,0.000,0.000,0.000,0.000,0.000,0.000,0.000,0.000,0.000
TP          2742    A     158    169    1    0000    4.600000e+01    2.18     0.044,0.124,0.247,0.246,0.183,0.097,0.042,0.017,0.000,0.000,0.000,0.000,0.000,0.000,0.000,0.000,0.000,0.000,0.000,0.000,0.000,0.000,0.000,0.000,0.000,0.000,0.000,0.000,0.000,0.000,0.000,0.000,0.000,0.000,0.000,0.000,0.000,0.000,0.000,0.000,0.000,0.000,0.000,0.000,0.000,0.000,0.000,0.000,0.000,0.000
TP          2743    A     158    169    1    0000    3.770000e+02    2.74     0.029,0.084,0.176,0.229,0.214,0.143,0.076,0.034,0.014,0.000,0.000,0.000,0.000,0.000,0.000,0.000,0.000,0.000,0.000,0.000,0.000,0.000,0.000,0.000,0.000,0.000,0.000,0.000,0.000,0.000,0.000,0.000,0.000,0.000,0.000,0.000,0.000,0.000,0.000,0.000,0.000,0.000,0.000,0.000,0.000,0.000,0.000,0.000,0.000,0.000
TP          2744    A     158    169    1    0000    5.720000e+02    2.89     0.030,0.078,0.168,0.216,0.214,0.152,0.086,0.039,0.017,0.000,0.000,0.000,0.000,0.000,0.000,0.000,0.000,0.000,0.000,0.000,0.000,0.000,0.000,0.000,0.000,0.000,0.000,0.000,0.000,0.000,0.000,0.000,0.000,0.000,0.000,0.000,0.000,0.000,0.000,0.000,0.000,0.000,0.000,0.000,0.000,0.000,0.000,0.000,0.000,0.000
TP          2745    A     158    169    1    0000    2.012000e+03    3.69     0.022,0.040,0.097,0.155,0.204,0.196,0.141,0.085,0.041,0.019,0.000,0.000,0.000,0.000,0.000,0.000,0.000,0.000,0.000,0.000,0.000,0.000,0.000,0.000,0.000,0.000,0.000,0.000,0.000,0.000,0.000,0.000,0.000,0.000,0.000,0.000,0.000,0.000,0.000,0.000,0.000,0.000,0.000,0.000,0.000,0.000,0.000,0.000,0.000,0.000
TP          2746    A     158    169    1    0000    7.772000e+03    4.69     0.000,0.027,0.042,0.073,0.140,0.191,0.207,0.160,0.097,0.042,0.019,0.000,0.000,0.000,0.000,0.000,0.000,0.000,0.000,0.000,0.000,0.000,0.000,0.000,0.000,0.000,0.000,0.000,0.000,0.000,0.000,0.000,0.000,0.000,0.000,0.000,0.000,0.000,0.000,0.000,0.000,0.000,0.000,0.000,0.000,0.000,0.000,0.000,0.000,0.000
TP          2747    A     158    169    1    0000    3.081200e+04    5.12     0.000,0.010,0.029,0.051,0.120,0.186,0.221,0.184,0.113,0.056,0.020,0.010,0.000,0.000,0.000,0.000,0.000,0.000,0.000,0.000,0.000,0.000,0.000,0.000,0.000,0.000,0.000,0.000,0.000,0.000,0.000,0.000,0.000,0.000,0.000,0.000,0.000,0.000,0.000,0.000,0.000,0.000,0.000,0.000,0.000,0.000,0.000,0.000,0.000,0.000
TP          2748    A     158    169    1    0000    4.329100e+04    5.15     0.000,0.011,0.027,0.048,0.114,0.188,0.222,0.185,0.117,0.056,0.021,0.011,0.000,0.000,0.000,0.000,0.000,0.000,0.000,0.000,0.000,0.000,0.000,0.000,0.000,0.000,0.000,0.000,0.000,0.000,0.000,0.000,0.000,0.000,0.000,0.000,0.000,0.000,0.000,0.000,0.000,0.000,0.000,0.000,0.000,0.000,0.000,0.000,0.000,0.000
TP          2749    A     158    169    1    0000    inf             5.48     
TP          2750    A     159    167    1    0000    0.000000e+00    0.00     0.569,0.274,0.092,0.032,0.000,0.033,0.000,0.000,0.000,0.000,0.000,0.000,0.000,0.000,0.000,0.000,0.000,0.000,0.000,0.000,0.000,0.000,0.000,0.000,0.000,0.000,0.000,0.000,0.000,0.000,0.000,0.000,0.000,0.000,0.000,0.000,0.000,0.000,0.000,0.000,0.000,0.000,0.000,0.000,0.000,0.000,0.000,0.000,0.000,0.000
TP          2751    A     159    167    1    0000    4.600000e+01    2.20     0.056,0.203,0.259,0.238,0.139,0.069,0.022,0.014,0.000,0.000,0.000,0.000,0.000,0.000,0.000,0.000,0.000,0.000,0.000,0.000,0.000,0.000,0.000,0.000,0.000,0.000,0.000,0.000,0.000,0.000,0.000,0.000,0.000,0.000,0.000,0.000,0.000,0.000,0.000,0.000,0.000,0.000,0.000,0.000,0.000,0.000,0.000,0.000,0.000,0.000
TP          2752    A     159    167    1    0000    3.770000e+02    2.68     0.037,0.118,0.211,0.249,0.196,0.117,0.047,0.019,0.006,0.000,0.000,0.000,0.000,0.000,0.000,0.000,0.000,0.000,0.000,0.000,0.000,0.000,0.000,0.000,0.000,0.000,0.000,0.000,0.000,0.000,0.000,0.000,0.000,0.000,0.000,0.000,0.000,0.000,0.000,0.000,0.000,0.000,0.000,0.000,0.000,0.000,0.000,0.000,0.000,0.000
TP          2753    A     159    167    1    0000    5.720000e+02    2.77     0.035,0.105,0.201,0.254,0.202,0.129,0.048,0.018,0.008,0.000,0.000,0.000,0.000,0.000,0.000,0.000,0.000,0.000,0.000,0.000,0.000,0.000,0.000,0.000,0.000,0.000,0.000,0.000,0.000,0.000,0.000,0.000,0.000,0.000,0.000,0.000,0.000,0.000,0.000,0.000,0.000,0.000,0.000,0.000,0.000,0.000,0.000,0.000,0.000,0.000
TP          2754    A     159    167    1    0000    2.012000e+03    3.36     0.020,0.056,0.137,0.221,0.234,0.171,0.098,0.045,0.014,0.004,0.000,0.000,0.000,0.000,0.000,0.000,0.000,0.000,0.000,0.000,0.000,0.000,0.000,0.000,0.000,0.000,0.000,0.000,0.000,0.000,0.000,0.000,0.000,0.000,0.000,0.000,0.000,0.000,0.000,0.000,0.000,0.000,0.000,0.000,0.000,0.000,0.000,0.000,0.000,0.000
TP          2755    A     159    167    1    0000    7.772000e+03    4.01     0.015,0.034,0.073,0.157,0.230,0.226,0.158,0.073,0.027,0.008,0.000,0.000,0.000,0.000,0.000,0.000,0.000,0.000,0.000,0.000,0.000,0.000,0.000,0.000,0.000,0.000,0.000,0.000,0.000,0.000,0.000,0.000,0.000,0.000,0.000,0.000,0.000,0.000,0.000,0.000,0.000,0.000,0.000,0.000,0.000,0.000,0.000,0.000,0.000,0.000
TP          2756    A     159    167    1    0000    3.081200e+04    3.91     0.022,0.037,0.072,0.169,0.234,0.222,0.146,0.072,0.020,0.006,0.000,0.000,0.000,0.000,0.000,0.000,0.000,0.000,0.000,0.000,0.000,0.000,0.000,0.000,0.000,0.000,0.000,0.000,0.000,0.000,0.000,0.000,0.000,0.000,0.000,0.000,0.000,0.000,0.000,0.000,0.000,0.000,0.000,0.000,0.000,0.000,0.000,0.000,0.000,0.000
TP          2757    A     159    167    1    0000    4.329100e+04    3.84     0.022,0.038,0.081,0.179,0.237,0.221,0.130,0.058,0.022,0.011,0.000,0.000,0.000,0.000,0.000,0.000,0.000,0.000,0.000,0.000,0.000,0.000,0.000,0.000,0.000,0.000,0.000,0.000,0.000,0.000,0.000,0.000,0.000,0.000,0.000,0.000,0.000,0.000,0.000,0.000,0.000,0.000,0.000,0.000,0.000,0.000,0.000,0.000,0.000,0.000
TP          2758    A     159    167    1    0000    inf             4.37     
TP          2759    A     160    167    1    0000    0.000000e+00    0.00     0.637,0.277,0.072,0.014,0.000,0.000,0.000,0.000,0.000,0.000,0.000,0.000,0.000,0.000,0.000,0.000,0.000,0.000,0.000,0.000,0.000,0.000,0.000,0.000,0.000,0.000,0.000,0.000,0.000,0.000,0.000,0.000,0.000,0.000,0.000,0.000,0.000,0.000,0.000,0.000,0.000,0.000,0.000,0.000,0.000,0.000,0.000,0.000,0.000,0.000
TP          2760    A     160    167    1    0000    5.720000e+02    2.01     0.301,0.209,0.000,0.233,0.150,0.070,0.036,0.000,0.000,0.000,0.000,0.000,0.000,0.000,0.000,0.000,0.000,0.000,0.000,0.000,0.000,0.000,0.000,0.000,0.000,0.000,0.000,0.000,0.000,0.000,0.000,0.000,0.000,0.000,0.000,0.000,0.000,0.000,0.000,0.000,0.000,0.000,0.000,0.000,0.000,0.000,0.000,0.000,0.000,0.000
TP          2761    A     160    167    1    0000    2.012000e+03    2.55     0.112,0.113,0.212,0.228,0.164,0.086,0.049,0.026,0.011,0.000,0.000,0.000,0.000,0.000,0.000,0.000,0.000,0.000,0.000,0.000,0.000,0.000,0.000,0.000,0.000,0.000,0.000,0.000,0.000,0.000,0.000,0.000,0.000,0.000,0.000,0.000,0.000,0.000,0.000,0.000,0.000,0.000,0.000,0.000,0.000,0.000,0.000,0.000,0.000,0.000
TP          2762    A     160    167    1    0000    7.772000e+03    3.13     0.000,0.057,0.145,0.234,0.240,0.165,0.079,0.039,0.021,0.021,0.000,0.000,0.000,0.000,0.000,0.000,0.000,0.000,0.000,0.000,0.000,0.000,0.000,0.000,0.000,0.000,0.000,0.000,0.000,0.000,0.000,0.000,0.000,0.000,0.000,0.000,0.000,0.000,0.000,0.000,0.000,0.000,0.000,0.000,0.000,0.000,0.000,0.000,0.000,0.000
TP          2763    A     160    167    1    0000    3.081200e+04    3.10     0.000,0.069,0.170,0.256,0.221,0.150,0.066,0.039,0.030,0.000,0.000,0.000,0.000,0.000,0.000,0.000,0.000,0.000,0.000,0.000,0.000,0.000,0.000,0.000,0.000,0.000,0.000,0.000,0.000,0.000,0.000,0.000,0.000,0.000,0.000,0.000,0.000,0.000,0.000,0.000,0.000,0.000,0.000,0.000,0.000,0.000,0.000,0.000,0.000,0.000
TP          2764    A     160    167    1    0000    4.329100e+04    3.06     0.000,0.064,0.168,0.249,0.228,0.141,0.075,0.039,0.036,0.000,0.000,0.000,0.000,0.000,0.000,0.000,0.000,0.000,0.000,0.000,0.000,0.000,0.000,0.000,0.000,0.000,0.000,0.000,0.000,0.000,0.000,0.000,0.000,0.000,0.000,0.000,0.000,0.000,0.000,0.000,0.000,0.000,0.000,0.000,0.000,0.000,0.000,0.000,0.000,0.000
TP          2765    A     160    167    1    0000    inf             3.38     
TP          2766    A     163    168    1    0000    0.000000e+00    0.00     0.640,0.262,0.079,0.020,0.000,0.000,0.000,0.000,0.000,0.000,0.000,0.000,0.000,0.000,0.000,0.000,0.000,0.000,0.000,0.000,0.000,0.000,0.000,0.000,0.000,0.000,0.000,0.000,0.000,0.000,0.000,0.000,0.000,0.000,0.000,0.000,0.000,0.000,0.000,0.000,0.000,0.000,0.000,0.000,0.000,0.000,0.000,0.000,0.000,0.000
TP          2767    A     163    168    1    0000    4.600000e+01    0.17     0.575,0.299,0.095,0.024,0.007,0.000,0.000,0.000,0.000,0.000,0.000,0.000,0.000,0.000,0.000,0.000,0.000,0.000,0.000,0.000,0.000,0.000,0.000,0.000,0.000,0.000,0.000,0.000,0.000,0.000,0.000,0.000,0.000,0.000,0.000,0.000,0.000,0.000,0.000,0.000,0.000,0.000,0.000,0.000,0.000,0.000,0.000,0.000,0.000,0.000
TP          2768    A     163    168    1    0000    3.770000e+02    0.43     0.452,0.343,0.140,0.048,0.015,0.003,0.000,0.000,0.000,0.000,0.000,0.000,0.000,0.000,0.000,0.000,0.000,0.000,0.000,0.000,0.000,0.000,0.000,0.000,0.000,0.000,0.000,0.000,0.000,0.000,0.000,0.000,0.000,0.000,0.000,0.000,0.000,0.000,0.000,0.000,0.000,0.000,0.000,0.000,0.000,0.000,0.000,0.000,0.000,0.000
TP          2769    A     163    168    1    0000    5.720000e+02    0.57     0.395,0.335,0.176,0.069,0.020,0.004,0.000,0.000,0.000,0.000,0.000,0.000,0.000,0.000,0.000,0.000,0.000,0.000,0.000,0.000,0.000,0.000,0.000,0.000,0.000,0.000,0.000,0.000,0.000,0.000,0.000,0.000,0.000,0.000,0.000,0.000,0.000,0.000,0.000,0.000,0.000,0.000,0.000,0.000,0.000,0.000,0.000,0.000,0.000,0.000
TP          2770    A     163    168    1    0000    2.012000e+03    1.20     0.187,0.317,0.287,0.148,0.048,0.014,0.000,0.000,0.000,0.000,0.000,0.000,0.000,0.000,0.000,0.000,0.000,0.000,0.000,0.000,0.000,0.000,0.000,0.000,0.000,0.000,0.000,0.000,0.000,0.000,0.000,0.000,0.000,0.000,0.000,0.000,0.000,0.000,0.000,0.000,0.000,0.000,0.000,0.000,0.000,0.000,0.000,0.000,0.000,0.000
TP          2771    A     163    168    1    0000    7.772000e+03    1.91     0.056,0.177,0.337,0.286,0.102,0.032,0.009,0.000,0.000,0.000,0.000,0.000,0.000,0.000,0.000,0.000,0.000,0.000,0.000,0.000,0.000,0.000,0.000,0.000,0.000,0.000,0.000,0.000,0.000,0.000,0.000,0.000,0.000,0.000,0.000,0.000,0.000,0.000,0.000,0.000,0.000,0.000,0.000,0.000,0.000,0.000,0.000,0.000,0.000,0.000
TP          2772    A     163    168    1    0000    3.081200e+04    2.06     0.035,0.149,0.316,0.341,0.120,0.035,0.004,0.000,0.000,0.000,0.000,0.000,0.000,0.000,0.000,0.000,0.000,0.000,0.000,0.000,0.000,0.000,0.000,0.000,0.000,0.000,0.000,0.000,0.000,0.000,0.000,0.000,0.000,0.000,0.000,0.000,0.000,0.000,0.000,0.000,0.000,0.000,0.000,0.000,0.000,0.000,0.000,0.000,0.000,0.000
TP          2773    A     163    168    1    0000    4.329100e+04    2.09     0.030,0.140,0.320,0.341,0.125,0.037,0.006,0.000,0.000,0.000,0.000,0.000,0.000,0.000,0.000,0.000,0.000,0.000,0.000,0.000,0.000,0.000,0.000,0.000,0.000,0.000,0.000,0.000,0.000,0.000,0.000,0.000,0.000,0.000,0.000,0.000,0.000,0.000,0.000,0.000,0.000,0.000,0.000,0.000,0.000,0.000,0.000,0.000,0.000,0.000
TP          2774    A     163    168    1    0000    inf             2.23     
TP          2775    A     168    174    1    0000    0.000000e+00    0.00     0.588,0.312,0.087,0.013,0.000,0.000,0.000,0.000,0.000,0.000,0.000,0.000,0.000,0.000,0.000,0.000,0.000,0.000,0.000,0.000,0.000,0.000,0.000,0.000,0.000,0.000,0.000,0.000,0.000,0.000,0.000,0.000,0.000,0.000,0.000,0.000,0.000,0.000,0.000,0.000,0.000,0.000,0.000,0.000,0.000,0.000,0.000,0.000,0.000,0.000
TP          2776    A     168    174    1    0000    0.000000e+00    0.00     0.578,0.304,0.093,0.021,0.004,0.000,0.000,0.000,0.000,0.000,0.000,0.000,0.000,0.000,0.000,0.000,0.000,0.000,0.000,0.000,0.000,0.000,0.000,0.000,0.000,0.000,0.000,0.000,0.000,0.000,0.000,0.000,0.000,0.000,0.000,0.000,0.000,0.000,0.000,0.000,0.000,0.000,0.000,0.000,0.000,0.000,0.000,0.000,0.000,0.000
TP          2777    A     168    174    1    0000    0.000000e+00    0.00     0.577,0.306,0.092,0.022,0.004,0.000,0.000,0.000,0.000,0.000,0.000,0.000,0.000,0.000,0.000,0.000,0.000,0.000,0.000,0.000,0.000,0.000,0.000,0.000,0.000,0.000,0.000,0.000,0.000,0.000,0.000,0.000,0.000,0.000,0.000,0.000,0.000,0.000,0.000,0.000,0.000,0.000,0.000,0.000,0.000,0.000,0.000,0.000,0.000,0.000
TP          2778    A     168    174    1    0000    4.600000e+01    0.22     0.453,0.373,0.134,0.040,0.000,0.000,0.000,0.000,0.000,0.000,0.000,0.000,0.000,0.000,0.000,0.000,0.000,0.000,0.000,0.000,0.000,0.000,0.000,0.000,0.000,0.000,0.000,0.000,0.000,0.000,0.000,0.000,0.000,0.000,0.000,0.000,0.000,0.000,0.000,0.000,0.000,0.000,0.000,0.000,0.000,0.000,0.000,0.000,0.000,0.000
TP          2779    A     168    174    1    0000    4.600000e+01    0.25     0.450,0.350,0.144,0.043,0.011,0.003,0.000,0.000,0.000,0.000,0.000,0.000,0.000,0.000,0.000,0.000,0.000,0.000,0.000,0.000,0.000,0.000,0.000,0.000,0.000,0.000,0.000,0.000,0.000,0.000,0.000,0.000,0.000,0.000,0.000,0.000,0.000,0.000,0.000,0.000,0.000,0.000,0.000,0.000,0.000,0.000,0.000,0.000,0.000,0.000
TP          2780    A     168    174    1    0000    4.600000e+01    0.26     0.451,0.349,0.144,0.043,0.011,0.003,0.000,0.000,0.000,0.000,0.000,0.000,0.000,0.000,0.000,0.000,0.000,0.000,0.000,0.000,0.000,0.000,0.000,0.000,0.000,0.000,0.000,0.000,0.000,0.000,0.000,0.000,0.000,0.000,0.000,0.000,0.000,0.000,0.000,0.000,0.000,0.000,0.000,0.000,0.000,0.000,0.000,0.000,0.000,0.000
TP          2781    A     168    174    1    0000    3.770000e+02    0.35     0.403,0.381,0.153,0.050,0.013,0.000,0.000,0.000,0.000,0.000,0.000,0.000,0.000,0.000,0.000,0.000,0.000,0.000,0.000,0.000,0.000,0.000,0.000,0.000,0.000,0.000,0.000,0.000,0.000,0.000,0.000,0.000,0.000,0.000,0.000,0.000,0.000,0.000,0.000,0.000,0.000,0.000,0.000,0.000,0.000,0.000,0.000,0.000,0.000,0.000
TP          2782    A     168    174    1    0000    3.770000e+02    0.39     0.418,0.345,0.156,0.055,0.019,0.007,0.000,0.000,0.000,0.000,0.000,0.000,0.000,0.000,0.000,0.000,0.000,0.000,0.000,0.000,0.000,0.000,0.000,0.000,0.000,0.000,0.000,0.000,0.000,0.000,0.000,0.000,0.000,0.000,0.000,0.000,0.000,0.000,0.000,0.000,0.000,0.000,0.000,0.000,0.000,0.000,0.000,0.000,0.000,0.000
TP          2783    A     168    174    1    0000    3.770000e+02    0.39     0.412,0.349,0.158,0.056,0.019,0.007,0.000,0.000,0.000,0.000,0.000,0.000,0.000,0.000,0.000,0.000,0.000,0.000,0.000,0.000,0.000,0.000,0.000,0.000,0.000,0.000,0.000,0.000,0.000,0.000,0.000,0.000,0.000,0.000,0.000,0.000,0.000,0.000,0.000,0.000,0.000,0.000,0.000,0.000,0.000,0.000,0.000,0.000,0.000,0.000
TP          2784    A     168    174    1    0000    5.720000e+02    0.42     0.385,0.374,0.162,0.056,0.019,0.003,0.000,0.000,0.000,0.000,0.000,0.000,0.000,0.000,0.000,0.000,0.000,0.000,0.000,0.000,0.000,0.000,0.000,0.000,0.000,0.000,0.000,0.000,0.000,0.000,0.000,0.000,0.000,0.000,0.000,0.000,0.000,0.000,0.000,0.000,0.000,0.000,0.000,0.000,0.000,0.000,0.000,0.000,0.000,0.000
TP          2785    A     168    174    1    0000    5.720000e+02    0.45     0.402,0.345,0.162,0.061,0.022,0.009,0.000,0.000,0.000,0.000,0.000,0.000,0.000,0.000,0.000,0.000,0.000,0.000,0.000,0.000,0.000,0.000,0.000,0.000,0.000,0.000,0.000,0.000,0.000,0.000,0.000,0.000,0.000,0.000,0.000,0.000,0.000,0.000,0.000,0.000,0.000,0.000,0.000,0.000,0.000,0.000,0.000,0.000,0.000,0.000
TP          2786    A     168    174    1    0000    5.720000e+02    0.46     0.397,0.345,0.165,0.062,0.023,0.008,0.000,0.000,0.000,0.000,0.000,0.000,0.000,0.000,0.000,0.000,0.000,0.000,0.000,0.000,0.000,0.000,0.000,0.000,0.000,0.000,0.000,0.000,0.000,0.000,0.000,0.000,0.000,0.000,0.000,0.000,0.000,0.000,0.000,0.000,0.000,0.000,0.000,0.000,0.000,0.000,0.000,0.000,0.000,0.000
TP          2787    A     168    174    1    0000    2.012000e+03    0.82     0.268,0.353,0.219,0.098,0.042,0.019,0.000,0.000,0.000,0.000,0.000,0.000,0.000,0.000,0.000,0.000,0.000,0.000,0.000,0.000,0.000,0.000,0.000,0.000,0.000,0.000,0.000,0.000,0.000,0.000,0.000,0.000,0.000,0.000,0.000,0.000,0.000,0.000,0.000,0.000,0.000,0.000,0.000,0.000,0.000,0.000,0.000,0.000,0.000,0.000
TP          2788    A     168    174    1    0000    2.012000e+03    0.86     0.297,0.329,0.202,0.102,0.049,0.022,0.000,0.000,0.000,0.000,0.000,0.000,0.000,0.000,0.000,0.000,0.000,0.000,0.000,0.000,0.000,0.000,0.000,0.000,0.000,0.000,0.000,0.000,0.000,0.000,0.000,0.000,0.000,0.000,0.000,0.000,0.000,0.000,0.000,0.000,0.000,0.000,0.000,0.000,0.000,0.000,0.000,0.000,0.000,0.000
TP          2789    A     168    174    1    0000    2.012000e+03    0.87     0.291,0.331,0.203,0.103,0.050,0.022,0.000,0.000,0.000,0.000,0.000,0.000,0.000,0.000,0.000,0.000,0.000,0.000,0.000,0.000,0.000,0.000,0.000,0.000,0.000,0.000,0.000,0.000,0.000,0.000,0.000,0.000,0.000,0.000,0.000,0.000,0.000,0.000,0.000,0.000,0.000,0.000,0.000,0.000,0.000,0.000,0.000,0.000,0.000,0.000
TP          2790    A     168    174    1    0000    7.772000e+03    1.99     0.099,0.203,0.228,0.207,0.150,0.082,0.031,0.000,0.000,0.000,0.000,0.000,0.000,0.000,0.000,0.000,0.000,0.000,0.000,0.000,0.000,0.000,0.000,0.000,0.000,0.000,0.000,0.000,0.000,0.000,0.000,0.000,0.000,0.000,0.000,0.000,0.000,0.000,0.000,0.000,0.000,0.000,0.000,0.000,0.000,0.000,0.000,0.000,0.000,0.000
TP          2791    A     168    174    1    0000    7.772000e+03    2.00     0.111,0.206,0.215,0.194,0.150,0.089,0.036,0.000,0.000,0.000,0.000,0.000,0.000,0.000,0.000,0.000,0.000,0.000,0.000,0.000,0.000,0.000,0.000,0.000,0.000,0.000,0.000,0.000,0.000,0.000,0.000,0.000,0.000,0.000,0.000,0.000,0.000,0.000,0.000,0.000,0.000,0.000,0.000,0.000,0.000,0.000,0.000,0.000,0.000,0.000
TP          2792    A     168    174    1    0000    7.772000e+03    2.01     0.109,0.202,0.211,0.190,0.151,0.090,0.036,0.011,0.000,0.000,0.000,0.000,0.000,0.000,0.000,0.000,0.000,0.000,0.000,0.000,0.000,0.000,0.000,0.000,0.000,0.000,0.000,0.000,0.000,0.000,0.000,0.000,0.000,0.000,0.000,0.000,0.000,0.000,0.000,0.000,0.000,0.000,0.000,0.000,0.000,0.000,0.000,0.000,0.000,0.000
TP          2793    A     168    174    1    0000    3.081200e+04    3.24     0.021,0.053,0.116,0.223,0.283,0.199,0.077,0.024,0.004,0.000,0.000,0.000,0.000,0.000,0.000,0.000,0.000,0.000,0.000,0.000,0.000,0.000,0.000,0.000,0.000,0.000,0.000,0.000,0.000,0.000,0.000,0.000,0.000,0.000,0.000,0.000,0.000,0.000,0.000,0.000,0.000,0.000,0.000,0.000,0.000,0.000,0.000,0.000,0.000,0.000
TP          2794    A     168    174    1    0000    3.081200e+04    3.19     0.024,0.061,0.122,0.209,0.262,0.201,0.087,0.027,0.006,0.000,0.000,0.000,0.000,0.000,0.000,0.000,0.000,0.000,0.000,0.000,0.000,0.000,0.000,0.000,0.000,0.000,0.000,0.000,0.000,0.000,0.000,0.000,0.000,0.000,0.000,0.000,0.000,0.000,0.000,0.000,0.000,0.000,0.000,0.000,0.000,0.000,0.000,0.000,0.000,0.000
TP          2795    A     168    174    1    0000    3.081200e+04    3.20     0.024,0.061,0.120,0.210,0.263,0.201,0.089,0.027,0.007,0.000,0.000,0.000,0.000,0.000,0.000,0.000,0.000,0.000,0.000,0.000,0.000,0.000,0.000,0.000,0.000,0.000,0.000,0.000,0.000,0.000,0.000,0.000,0.000,0.000,0.000,0.000,0.000,0.000,0.000,0.000,0.000,0.000,0.000,0.000,0.000,0.000,0.000,0.000,0.000,0.000
TP          2796    A     168    174    1    0000    4.329100e+04    3.36     0.017,0.044,0.102,0.217,0.289,0.214,0.089,0.025,0.003,0.000,0.000,0.000,0.000,0.000,0.000,0.000,0.000,0.000,0.000,0.000,0.000,0.000,0.000,0.000,0.000,0.000,0.000,0.000,0.000,0.000,0.000,0.000,0.000,0.000,0.000,0.000,0.000,0.000,0.000,0.000,0.000,0.000,0.000,0.000,0.000,0.000,0.000,0.000,0.000,0.000
TP          2797    A     168    174    1    0000    4.329100e+04    3.34     0.020,0.047,0.104,0.201,0.273,0.219,0.098,0.030,0.007,0.000,0.000,0.000,0.000,0.000,0.000,0.000,0.000,0.000,0.000,0.000,0.000,0.000,0.000,0.000,0.000,0.000,0.000,0.000,0.000,0.000,0.000,0.000,0.000,0.000,0.000,0.000,0.000,0.000,0.000,0.000,0.000,0.000,0.000,0.000,0.000,0.000,0.000,0.000,0.000,0.000
TP          2798    A     168    174    1    0000    4.329100e+04    3.35     0.020,0.046,0.104,0.202,0.272,0.220,0.099,0.030,0.007,0.000,0.000,0.000,0.000,0.000,0.000,0.000,0.000,0.000,0.000,0.000,0.000,0.000,0.000,0.000,0.000,0.000,0.000,0.000,0.000,0.000,0.000,0.000,0.000,0.000,0.000,0.000,0.000,0.000,0.000,0.000,0.000,0.000,0.000,0.000,0.000,0.000,0.000,0.000,0.000,0.000
TP          2799    A     168    174    1    0000    inf             4.07     
TP          2800    A     168    174    1    0000    inf             4.01     
TP          2801    A     168    174    1    0000    inf             4.03     
TP          2802    A     169    174    1    0000    0.000000e+00    0.00     0.642,0.271,0.069,0.015,0.003,0.000,0.000,0.000,0.000,0.000,0.000,0.000,0.000,0.000,0.000,0.000,0.000,0.000,0.000,0.000,0.000,0.000,0.000,0.000,0.000,0.000,0.000,0.000,0.000,0.000,0.000,0.000,0.000,0.000,0.000,0.000,0.000,0.000,0.000,0.000,0.000,0.000,0.000,0.000,0.000,0.000,0.000,0.000,0.000,0.000
TP          2803    A     169    174    1    0000    0.000000e+00    0.00     0.638,0.271,0.073,0.015,0.004,0.000,0.000,0.000,0.000,0.000,0.000,0.000,0.000,0.000,0.000,0.000,0.000,0.000,0.000,0.000,0.000,0.000,0.000,0.000,0.000,0.000,0.000,0.000,0.000,0.000,0.000,0.000,0.000,0.000,0.000,0.000,0.000,0.000,0.000,0.000,0.000,0.000,0.000,0.000,0.000,0.000,0.000,0.000,0.000,0.000
TP          2804    A     169    174    1    0000    4.600000e+01    0.59     0.355,0.374,0.186,0.063,0.017,0.005,0.000,0.000,0.000,0.000,0.000,0.000,0.000,0.000,0.000,0.000,0.000,0.000,0.000,0.000,0.000,0.000,0.000,0.000,0.000,0.000,0.000,0.000,0.000,0.000,0.000,0.000,0.000,0.000,0.000,0.000,0.000,0.000,0.000,0.000,0.000,0.000,0.000,0.000,0.000,0.000,0.000,0.000,0.000,0.000
TP          2805    A     169    174    1    0000    4.600000e+01    0.60     0.350,0.374,0.188,0.065,0.018,0.006,0.000,0.000,0.000,0.000,0.000,0.000,0.000,0.000,0.000,0.000,0.000,0.000,0.000,0.000,0.000,0.000,0.000,0.000,0.000,0.000,0.000,0.000,0.000,0.000,0.000,0.000,0.000,0.000,0.000,0.000,0.000,0.000,0.000,0.000,0.000,0.000,0.000,0.000,0.000,0.000,0.000,0.000,0.000,0.000
TP          2806    A     169    174    1    0000    3.770000e+02    0.74     0.331,0.356,0.194,0.079,0.030,0.011,0.000,0.000,0.000,0.000,0.000,0.000,0.000,0.000,0.000,0.000,0.000,0.000,0.000,0.000,0.000,0.000,0.000,0.000,0.000,0.000,0.000,0.000,0.000,0.000,0.000,0.000,0.000,0.000,0.000,0.000,0.000,0.000,0.000,0.000,0.000,0.000,0.000,0.000,0.000,0.000,0.000,0.000,0.000,0.000
TP          2807    A     169    174    1    0000    3.770000e+02    0.77     0.321,0.355,0.199,0.082,0.031,0.013,0.000,0.000,0.000,0.000,0.000,0.000,0.000,0.000,0.000,0.000,0.000,0.000,0.000,0.000,0.000,0.000,0.000,0.000,0.000,0.000,0.000,0.000,0.000,0.000,0.000,0.000,0.000,0.000,0.000,0.000,0.000,0.000,0.000,0.000,0.000,0.000,0.000,0.000,0.000,0.000,0.000,0.000,0.000,0.000
TP          2808    A     169    174    1    0000    5.720000e+02    0.82     0.311,0.350,0.202,0.087,0.036,0.013,0.000,0.000,0.000,0.000,0.000,0.000,0.000,0.000,0.000,0.000,0.000,0.000,0.000,0.000,0.000,0.000,0.000,0.000,0.000,0.000,0.000,0.000,0.000,0.000,0.000,0.000,0.000,0.000,0.000,0.000,0.000,0.000,0.000,0.000,0.000,0.000,0.000,0.000,0.000,0.000,0.000,0.000,0.000,0.000
TP          2809    A     169    174    1    0000    5.720000e+02    0.85     0.302,0.349,0.205,0.091,0.038,0.016,0.000,0.000,0.000,0.000,0.000,0.000,0.000,0.000,0.000,0.000,0.000,0.000,0.000,0.000,0.000,0.000,0.000,0.000,0.000,0.000,0.000,0.000,0.000,0.000,0.000,0.000,0.000,0.000,0.000,0.000,0.000,0.000,0.000,0.000,0.000,0.000,0.000,0.000,0.000,0.000,0.000,0.000,0.000,0.000
TP          2810    A     169    174    1    0000    2.012000e+03    1.20     0.227,0.313,0.229,0.129,0.065,0.028,0.009,0.000,0.000,0.000,0.000,0.000,0.000,0.000,0.000,0.000,0.000,0.000,0.000,0.000,0.000,0.000,0.000,0.000,0.000,0.000,0.000,0.000,0.000,0.000,0.000,0.000,0.000,0.000,0.000,0.000,0.000,0.000,0.000,0.000,0.000,0.000,0.000,0.000,0.000,0.000,0.000,0.000,0.000,0.000
TP          2811    A     169    174    1    0000    2.012000e+03    1.23     0.223,0.309,0.230,0.132,0.067,0.029,0.010,0.000,0.000,0.000,0.000,0.000,0.000,0.000,0.000,0.000,0.000,0.000,0.000,0.000,0.000,0.000,0.000,0.000,0.000,0.000,0.000,0.000,0.000,0.000,0.000,0.000,0.000,0.000,0.000,0.000,0.000,0.000,0.000,0.000,0.000,0.000,0.000,0.000,0.000,0.000,0.000,0.000,0.000,0.000
TP          2812    A     169    174    1    0000    7.772000e+03    2.28     0.076,0.168,0.221,0.222,0.177,0.094,0.033,0.009,0.000,0.000,0.000,0.000,0.000,0.000,0.000,0.000,0.000,0.000,0.000,0.000,0.000,0.000,0.000,0.000,0.000,0.000,0.000,0.000,0.000,0.000,0.000,0.000,0.000,0.000,0.000,0.000,0.000,0.000,0.000,0.000,0.000,0.000,0.000,0.000,0.000,0.000,0.000,0.000,0.000,0.000
TP          2813    A     169    174    1    0000    7.772000e+03    2.33     0.073,0.166,0.219,0.223,0.177,0.097,0.035,0.009,0.000,0.000,0.000,0.000,0.000,0.000,0.000,0.000,0.000,0.000,0.000,0.000,0.000,0.000,0.000,0.000,0.000,0.000,0.000,0.000,0.000,0.000,0.000,0.000,0.000,0.000,0.000,0.000,0.000,0.000,0.000,0.000,0.000,0.000,0.000,0.000,0.000,0.000,0.000,0.000,0.000,0.000
TP          2814    A     169    174    1    0000    3.081200e+04    3.17     0.016,0.054,0.135,0.252,0.285,0.174,0.064,0.017,0.004,0.000,0.000,0.000,0.000,0.000,0.000,0.000,0.000,0.000,0.000,0.000,0.000,0.000,0.000,0.000,0.000,0.000,0.000,0.000,0.000,0.000,0.000,0.000,0.000,0.000,0.000,0.000,0.000,0.000,0.000,0.000,0.000,0.000,0.000,0.000,0.000,0.000,0.000,0.000,0.000,0.000
TP          2815    A     169    174    1    0000    3.081200e+04    3.21     0.016,0.051,0.135,0.248,0.285,0.175,0.068,0.018,0.004,0.000,0.000,0.000,0.000,0.000,0.000,0.000,0.000,0.000,0.000,0.000,0.000,0.000,0.000,0.000,0.000,0.000,0.000,0.000,0.000,0.000,0.000,0.000,0.000,0.000,0.000,0.000,0.000,0.000,0.000,0.000,0.000,0.000,0.000,0.000,0.000,0.000,0.000,0.000,0.000,0.000
TP          2816    A     169    174    1    0000    4.329100e+04    3.19     0.015,0.047,0.132,0.257,0.293,0.173,0.063,0.016,0.004,0.000,0.000,0.000,0.000,0.000,0.000,0.000,0.000,0.000,0.000,0.000,0.000,0.000,0.000,0.000,0.000,0.000,0.000,0.000,0.000,0.000,0.000,0.000,0.000,0.000,0.000,0.000,0.000,0.000,0.000,0.000,0.000,0.000,0.000,0.000,0.000,0.000,0.000,0.000,0.000,0.000
TP          2817    A     169    174    1    0000    4.329100e+04    3.23     0.014,0.045,0.129,0.253,0.296,0.178,0.065,0.016,0.004,0.000,0.000,0.000,0.000,0.000,0.000,0.000,0.000,0.000,0.000,0.000,0.000,0.000,0.000,0.000,0.000,0.000,0.000,0.000,0.000,0.000,0.000,0.000,0.000,0.000,0.000,0.000,0.000,0.000,0.000,0.000,0.000,0.000,0.000,0.000,0.000,0.000,0.000,0.000,0.000,0.000
TP          2818    A     169    174    1    0000    inf             3.69     
TP          2819    A     169    174    1    0000    inf             3.73     
TP          2820    A     170    174    1    0000    0.000000e+00    0.00     0.684,0.261,0.055,0.000,0.000,0.000,0.000,0.000,0.000,0.000,0.000,0.000,0.000,0.000,0.000,0.000,0.000,0.000,0.000,0.000,0.000,0.000,0.000,0.000,0.000,0.000,0.000,0.000,0.000,0.000,0.000,0.000,0.000,0.000,0.000,0.000,0.000,0.000,0.000,0.000,0.000,0.000,0.000,0.000,0.000,0.000,0.000,0.000,0.000,0.000
TP          2821    A     170    174    1    0000    4.600000e+01    0.60     0.388,0.381,0.169,0.049,0.014,0.000,0.000,0.000,0.000,0.000,0.000,0.000,0.000,0.000,0.000,0.000,0.000,0.000,0.000,0.000,0.000,0.000,0.000,0.000,0.000,0.000,0.000,0.000,0.000,0.000,0.000,0.000,0.000,0.000,0.000,0.000,0.000,0.000,0.000,0.000,0.000,0.000,0.000,0.000,0.000,0.000,0.000,0.000,0.000,0.000
TP          2822    A     170    174    1    0000    3.770000e+02    0.71     0.365,0.358,0.182,0.068,0.023,0.004,0.000,0.000,0.000,0.000,0.000,0.000,0.000,0.000,0.000,0.000,0.000,0.000,0.000,0.000,0.000,0.000,0.000,0.000,0.000,0.000,0.000,0.000,0.000,0.000,0.000,0.000,0.000,0.000,0.000,0.000,0.000,0.000,0.000,0.000,0.000,0.000,0.000,0.000,0.000,0.000,0.000,0.000,0.000,0.000
TP          2823    A     170    174    1    0000    5.720000e+02    0.75     0.350,0.361,0.183,0.073,0.027,0.006,0.000,0.000,0.000,0.000,0.000,0.000,0.000,0.000,0.000,0.000,0.000,0.000,0.000,0.000,0.000,0.000,0.000,0.000,0.000,0.000,0.000,0.000,0.000,0.000,0.000,0.000,0.000,0.000,0.000,0.000,0.000,0.000,0.000,0.000,0.000,0.000,0.000,0.000,0.000,0.000,0.000,0.000,0.000,0.000
TP          2824    A     170    174    1    0000    2.012000e+03    1.09     0.259,0.333,0.221,0.115,0.050,0.019,0.003,0.000,0.000,0.000,0.000,0.000,0.000,0.000,0.000,0.000,0.000,0.000,0.000,0.000,0.000,0.000,0.000,0.000,0.000,0.000,0.000,0.000,0.000,0.000,0.000,0.000,0.000,0.000,0.000,0.000,0.000,0.000,0.000,0.000,0.000,0.000,0.000,0.000,0.000,0.000,0.000,0.000,0.000,0.000
TP          2825    A     170    174    1    0000    7.772000e+03    2.00     0.101,0.208,0.258,0.228,0.137,0.053,0.016,0.000,0.000,0.000,0.000,0.000,0.000,0.000,0.000,0.000,0.000,0.000,0.000,0.000,0.000,0.000,0.000,0.000,0.000,0.000,0.000,0.000,0.000,0.000,0.000,0.000,0.000,0.000,0.000,0.000,0.000,0.000,0.000,0.000,0.000,0.000,0.000,0.000,0.000,0.000,0.000,0.000,0.000,0.000
TP          2826    A     170    174    1    0000    inf             2.97     
TP          2827    A     171    174    1    0000    0.000000e+00    0.00     0.739,0.218,0.039,0.004,0.000,0.000,0.000,0.000,0.000,0.000,0.000,0.000,0.000,0.000,0.000,0.000,0.000,0.000,0.000,0.000,0.000,0.000,0.000,0.000,0.000,0.000,0.000,0.000,0.000,0.000,0.000,0.000,0.000,0.000,0.000,0.000,0.000,0.000,0.000,0.000,0.000,0.000,0.000,0.000,0.000,0.000,0.000,0.000,0.000,0.000
TP          2828    A     171    174    1    0000    4.600000e+01    0.66     0.405,0.366,0.167,0.049,0.013,0.000,0.000,0.000,0.000,0.000,0.000,0.000,0.000,0.000,0.000,0.000,0.000,0.000,0.000,0.000,0.000,0.000,0.000,0.000,0.000,0.000,0.000,0.000,0.000,0.000,0.000,0.000,0.000,0.000,0.000,0.000,0.000,0.000,0.000,0.000,0.000,0.000,0.000,0.000,0.000,0.000,0.000,0.000,0.000,0.000
TP          2829    A     171    174    1    0000    3.770000e+02    0.84     0.375,0.348,0.177,0.072,0.028,0.000,0.000,0.000,0.000,0.000,0.000,0.000,0.000,0.000,0.000,0.000,0.000,0.000,0.000,0.000,0.000,0.000,0.000,0.000,0.000,0.000,0.000,0.000,0.000,0.000,0.000,0.000,0.000,0.000,0.000,0.000,0.000,0.000,0.000,0.000,0.000,0.000,0.000,0.000,0.000,0.000,0.000,0.000,0.000,0.000
TP          2830    A     171    174    1    0000    5.720000e+02    0.93     0.346,0.352,0.186,0.082,0.034,0.000,0.000,0.000,0.000,0.000,0.000,0.000,0.000,0.000,0.000,0.000,0.000,0.000,0.000,0.000,0.000,0.000,0.000,0.000,0.000,0.000,0.000,0.000,0.000,0.000,0.000,0.000,0.000,0.000,0.000,0.000,0.000,0.000,0.000,0.000,0.000,0.000,0.000,0.000,0.000,0.000,0.000,0.000,0.000,0.000
TP          2831    A     171    174    1    0000    2.012000e+03    1.23     0.262,0.326,0.221,0.120,0.053,0.018,0.000,0.000,0.000,0.000,0.000,0.000,0.000,0.000,0.000,0.000,0.000,0.000,0.000,0.000,0.000,0.000,0.000,0.000,0.000,0.000,0.000,0.000,0.000,0.000,0.000,0.000,0.000,0.000,0.000,0.000,0.000,0.000,0.000,0.000,0.000,0.000,0.000,0.000,0.000,0.000,0.000,0.000,0.000,0.000
TP          2832    A     50     60     1    0000    0.000000e+00    0.00     0.433,0.328,0.141,0.080,0.018,0.000,0.000,0.000,0.000,0.000,0.000,0.000,0.000,0.000,0.000,0.000,0.000,0.000,0.000,0.000,0.000,0.000,0.000,0.000,0.000,0.000,0.000,0.000,0.000,0.000,0.000,0.000,0.000,0.000,0.000,0.000,0.000,0.000,0.000,0.000,0.000,0.000,0.000,0.000,0.000,0.000,0.000,0.000,0.000,0.000
TP          2833    A     50     60     1    0000    4.600000e+01    1.38     0.086,0.220,0.291,0.209,0.120,0.052,0.022,0.000,0.000,0.000,0.000,0.000,0.000,0.000,0.000,0.000,0.000,0.000,0.000,0.000,0.000,0.000,0.000,0.000,0.000,0.000,0.000,0.000,0.000,0.000,0.000,0.000,0.000,0.000,0.000,0.000,0.000,0.000,0.000,0.000,0.000,0.000,0.000,0.000,0.000,0.000,0.000,0.000,0.000,0.000
TP          2834    A     50     60     1    0000    3.770000e+02    1.65     0.065,0.190,0.279,0.244,0.133,0.061,0.022,0.007,0.000,0.000,0.000,0.000,0.000,0.000,0.000,0.000,0.000,0.000,0.000,0.000,0.000,0.000,0.000,0.000,0.000,0.000,0.000,0.000,0.000,0.000,0.000,0.000,0.000,0.000,0.000,0.000,0.000,0.000,0.000,0.000,0.000,0.000,0.000,0.000,0.000,0.000,0.000,0.000,0.000,0.000
TP          2835    A     50     60     1    0000    5.720000e+02    1.74     0.061,0.175,0.273,0.245,0.133,0.075,0.030,0.008,0.000,0.000,0.000,0.000,0.000,0.000,0.000,0.000,0.000,0.000,0.000,0.000,0.000,0.000,0.000,0.000,0.000,0.000,0.000,0.000,0.000,0.000,0.000,0.000,0.000,0.000,0.000,0.000,0.000,0.000,0.000,0.000,0.000,0.000,0.000,0.000,0.000,0.000,0.000,0.000,0.000,0.000
TP          2836    A     50     60     1    0000    2.012000e+03    1.99     0.044,0.137,0.245,0.282,0.167,0.080,0.033,0.012,0.000,0.000,0.000,0.000,0.000,0.000,0.000,0.000,0.000,0.000,0.000,0.000,0.000,0.000,0.000,0.000,0.000,0.000,0.000,0.000,0.000,0.000,0.000,0.000,0.000,0.000,0.000,0.000,0.000,0.000,0.000,0.000,0.000,0.000,0.000,0.000,0.000,0.000,0.000,0.000,0.000,0.000
TP          2837    A     50     60     1    0000    7.772000e+03    2.54     0.043,0.105,0.184,0.234,0.214,0.123,0.065,0.023,0.009,0.000,0.000,0.000,0.000,0.000,0.000,0.000,0.000,0.000,0.000,0.000,0.000,0.000,0.000,0.000,0.000,0.000,0.000,0.000,0.000,0.000,0.000,0.000,0.000,0.000,0.000,0.000,0.000,0.000,0.000,0.000,0.000,0.000,0.000,0.000,0.000,0.000,0.000,0.000,0.000,0.000
TP          2838    A     50     60     1    0000    3.081200e+04    2.98     0.021,0.058,0.132,0.235,0.231,0.168,0.093,0.047,0.015,0.000,0.000,0.000,0.000,0.000,0.000,0.000,0.000,0.000,0.000,0.000,0.000,0.000,0.000,0.000,0.000,0.000,0.000,0.000,0.000,0.000,0.000,0.000,0.000,0.000,0.000,0.000,0.000,0.000,0.000,0.000,0.000,0.000,0.000,0.000,0.000,0.000,0.000,0.000,0.000,0.000
TP          2839    A     50     60     1    0000    4.329100e+04    3.01     0.016,0.050,0.133,0.222,0.244,0.182,0.092,0.044,0.011,0.006,0.000,0.000,0.000,0.000,0.000,0.000,0.000,0.000,0.000,0.000,0.000,0.000,0.000,0.000,0.000,0.000,0.000,0.000,0.000,0.000,0.000,0.000,0.000,0.000,0.000,0.000,0.000,0.000,0.000,0.000,0.000,0.000,0.000,0.000,0.000,0.000,0.000,0.000,0.000,0.000
TP          2840    A     50     60     1    0000    inf             5.81     
TP          2841    A     55     63     1    0000    0.000000e+00    0.00     0.467,0.397,0.112,0.024,0.000,0.000,0.000,0.000,0.000,0.000,0.000,0.000,0.000,0.000,0.000,0.000,0.000,0.000,0.000,0.000,0.000,0.000,0.000,0.000,0.000,0.000,0.000,0.000,0.000,0.000,0.000,0.000,0.000,0.000,0.000,0.000,0.000,0.000,0.000,0.000,0.000,0.000,0.000,0.000,0.000,0.000,0.000,0.000,0.000,0.000
TP          2842    A     55     63     1    0000    4.600000e+01    0.54     0.302,0.376,0.202,0.094,0.026,0.000,0.000,0.000,0.000,0.000,0.000,0.000,0.000,0.000,0.000,0.000,0.000,0.000,0.000,0.000,0.000,0.000,0.000,0.000,0.000,0.000,0.000,0.000,0.000,0.000,0.000,0.000,0.000,0.000,0.000,0.000,0.000,0.000,0.000,0.000,0.000,0.000,0.000,0.000,0.000,0.000,0.000,0.000,0.000,0.000
TP          2843    A     55     63     1    0000    3.770000e+02    1.26     0.109,0.296,0.308,0.188,0.079,0.016,0.005,0.000,0.000,0.000,0.000,0.000,0.000,0.000,0.000,0.000,0.000,0.000,0.000,0.000,0.000,0.000,0.000,0.000,0.000,0.000,0.000,0.000,0.000,0.000,0.000,0.000,0.000,0.000,0.000,0.000,0.000,0.000,0.000,0.000,0.000,0.000,0.000,0.000,0.000,0.000,0.000,0.000,0.000,0.000
TP          2844    A     55     63     1    0000    5.720000e+02    1.46     0.093,0.262,0.300,0.201,0.105,0.034,0.005,0.000,0.000,0.000,0.000,0.000,0.000,0.000,0.000,0.000,0.000,0.000,0.000,0.000,0.000,0.000,0.000,0.000,0.000,0.000,0.000,0.000,0.000,0.000,0.000,0.000,0.000,0.000,0.000,0.000,0.000,0.000,0.000,0.000,0.000,0.000,0.000,0.000,0.000,0.000,0.000,0.000,0.000,0.000
TP          2845    A     55     63     1    0000    2.012000e+03    1.80     0.052,0.177,0.309,0.257,0.147,0.049,0.010,0.000,0.000,0.000,0.000,0.000,0.000,0.000,0.000,0.000,0.000,0.000,0.000,0.000,0.000,0.000,0.000,0.000,0.000,0.000,0.000,0.000,0.000,0.000,0.000,0.000,0.000,0.000,0.000,0.000,0.000,0.000,0.000,0.000,0.000,0.000,0.000,0.000,0.000,0.000,0.000,0.000,0.000,0.000
TP          2846    A     55     63     1    0000    7.772000e+03    1.92     0.051,0.160,0.282,0.272,0.165,0.059,0.011,0.000,0.000,0.000,0.000,0.000,0.000,0.000,0.000,0.000,0.000,0.000,0.000,0.000,0.000,0.000,0.000,0.000,0.000,0.000,0.000,0.000,0.000,0.000,0.000,0.000,0.000,0.000,0.000,0.000,0.000,0.000,0.000,0.000,0.000,0.000,0.000,0.000,0.000,0.000,0.000,0.000,0.000,0.000
TP          2847    A     55     63     1    0000    3.081200e+04    2.19     0.017,0.122,0.260,0.294,0.189,0.087,0.024,0.006,0.000,0.000,0.000,0.000,0.000,0.000,0.000,0.000,0.000,0.000,0.000,0.000,0.000,0.000,0.000,0.000,0.000,0.000,0.000,0.000,0.000,0.000,0.000,0.000,0.000,0.000,0.000,0.000,0.000,0.000,0.000,0.000,0.000,0.000,0.000,0.000,0.000,0.000,0.000,0.000,0.000,0.000
TP          2848    A     55     63     1    0000    4.329100e+04    2.31     0.018,0.124,0.256,0.283,0.206,0.081,0.029,0.004,0.000,0.000,0.000,0.000,0.000,0.000,0.000,0.000,0.000,0.000,0.000,0.000,0.000,0.000,0.000,0.000,0.000,0.000,0.000,0.000,0.000,0.000,0.000,0.000,0.000,0.000,0.000,0.000,0.000,0.000,0.000,0.000,0.000,0.000,0.000,0.000,0.000,0.000,0.000,0.000,0.000,0.000
TP          2849    A     55     63     1    0000    inf             3.94     
TP          2850    A     103    107    1    0000    0.000000e+00    0.00     0.700,0.242,0.058,0.000,0.000,0.000,0.000,0.000,0.000,0.000,0.000,0.000,0.000,0.000,0.000,0.000,0.000,0.000,0.000,0.000,0.000,0.000,0.000,0.000,0.000,0.000,0.000,0.000,0.000,0.000,0.000,0.000,0.000,0.000,0.000,0.000,0.000,0.000,0.000,0.000,0.000,0.000,0.000,0.000,0.000,0.000,0.000,0.000,0.000,0.000
TP          2851    A     103    107    1    0000    4.600000e+01    0.16     0.637,0.278,0.078,0.008,0.000,0.000,0.000,0.000,0.000,0.000,0.000,0.000,0.000,0.000,0.000,0.000,0.000,0.000,0.000,0.000,0.000,0.000,0.000,0.000,0.000,0.000,0.000,0.000,0.000,0.000,0.000,0.000,0.000,0.000,0.000,0.000,0.000,0.000,0.000,0.000,0.000,0.000,0.000,0.000,0.000,0.000,0.000,0.000,0.000,0.000
TP          2852    A     103    107    1    0000    3.770000e+02    0.46     0.424,0.419,0.121,0.037,0.000,0.000,0.000,0.000,0.000,0.000,0.000,0.000,0.000,0.000,0.000,0.000,0.000,0.000,0.000,0.000,0.000,0.000,0.000,0.000,0.000,0.000,0.000,0.000,0.000,0.000,0.000,0.000,0.000,0.000,0.000,0.000,0.000,0.000,0.000,0.000,0.000,0.000,0.000,0.000,0.000,0.000,0.000,0.000,0.000,0.000
TP          2853    A     103    107    1    0000    5.720000e+02    0.55     0.369,0.439,0.147,0.045,0.000,0.000,0.000,0.000,0.000,0.000,0.000,0.000,0.000,0.000,0.000,0.000,0.000,0.000,0.000,0.000,0.000,0.000,0.000,0.000,0.000,0.000,0.000,0.000,0.000,0.000,0.000,0.000,0.000,0.000,0.000,0.000,0.000,0.000,0.000,0.000,0.000,0.000,0.000,0.000,0.000,0.000,0.000,0.000,0.000,0.000
TP          2854    A     103    107    1    0000    2.012000e+03    0.73     0.227,0.552,0.173,0.045,0.003,0.000,0.000,0.000,0.000,0.000,0.000,0.000,0.000,0.000,0.000,0.000,0.000,0.000,0.000,0.000,0.000,0.000,0.000,0.000,0.000,0.000,0.000,0.000,0.000,0.000,0.000,0.000,0.000,0.000,0.000,0.000,0.000,0.000,0.000,0.000,0.000,0.000,0.000,0.000,0.000,0.000,0.000,0.000,0.000,0.000
TP          2855    A     103    107    1    0000    7.772000e+03    0.83     0.196,0.550,0.190,0.059,0.005,0.000,0.000,0.000,0.000,0.000,0.000,0.000,0.000,0.000,0.000,0.000,0.000,0.000,0.000,0.000,0.000,0.000,0.000,0.000,0.000,0.000,0.000,0.000,0.000,0.000,0.000,0.000,0.000,0.000,0.000,0.000,0.000,0.000,0.000,0.000,0.000,0.000,0.000,0.000,0.000,0.000,0.000,0.000,0.000,0.000
TP          2856    A     103    107    1    0000    3.081200e+04    0.88     0.185,0.540,0.205,0.061,0.009,0.000,0.000,0.000,0.000,0.000,0.000,0.000,0.000,0.000,0.000,0.000,0.000,0.000,0.000,0.000,0.000,0.000,0.000,0.000,0.000,0.000,0.000,0.000,0.000,0.000,0.000,0.000,0.000,0.000,0.000,0.000,0.000,0.000,0.000,0.000,0.000,0.000,0.000,0.000,0.000,0.000,0.000,0.000,0.000,0.000
TP          2857    A     103    107    1    0000    4.329100e+04    0.87     0.175,0.551,0.202,0.068,0.005,0.000,0.000,0.000,0.000,0.000,0.000,0.000,0.000,0.000,0.000,0.000,0.000,0.000,0.000,0.000,0.000,0.000,0.000,0.000,0.000,0.000,0.000,0.000,0.000,0.000,0.000,0.000,0.000,0.000,0.000,0.000,0.000,0.000,0.000,0.000,0.000,0.000,0.000,0.000,0.000,0.000,0.000,0.000,0.000,0.000
TP          2858    A     103    107    1    0000    inf             2.45     
TP          2859    A     144    151    1    0000    0.000000e+00    0.00     0.551,0.285,0.103,0.043,0.018,0.000,0.000,0.000,0.000,0.000,0.000,0.000,0.000,0.000,0.000,0.000,0.000,0.000,0.000,0.000,0.000,0.000,0.000,0.000,0.000,0.000,0.000,0.000,0.000,0.000,0.000,0.000,0.000,0.000,0.000,0.000,0.000,0.000,0.000,0.000,0.000,0.000,0.000,0.000,0.000,0.000,0.000,0.000,0.000,0.000
TP          2860    A     144    151    1    0000    4.600000e+01    0.90     0.205,0.371,0.268,0.110,0.032,0.015,0.000,0.000,0.000,0.000,0.000,0.000,0.000,0.000,0.000,0.000,0.000,0.000,0.000,0.000,0.000,0.000,0.000,0.000,0.000,0.000,0.000,0.000,0.000,0.000,0.000,0.000,0.000,0.000,0.000,0.000,0.000,0.000,0.000,0.000,0.000,0.000,0.000,0.000,0.000,0.000,0.000,0.000,0.000,0.000
TP          2861    A     144    151    1    0000    3.770000e+02    1.07     0.174,0.355,0.259,0.144,0.042,0.022,0.003,0.000,0.000,0.000,0.000,0.000,0.000,0.000,0.000,0.000,0.000,0.000,0.000,0.000,0.000,0.000,0.000,0.000,0.000,0.000,0.000,0.000,0.000,0.000,0.000,0.000,0.000,0.000,0.000,0.000,0.000,0.000,0.000,0.000,0.000,0.000,0.000,0.000,0.000,0.000,0.000,0.000,0.000,0.000
TP          2862    A     144    151    1    0000    5.720000e+02    1.17     0.158,0.351,0.273,0.139,0.052,0.019,0.007,0.000,0.000,0.000,0.000,0.000,0.000,0.000,0.000,0.000,0.000,0.000,0.000,0.000,0.000,0.000,0.000,0.000,0.000,0.000,0.000,0.000,0.000,0.000,0.000,0.000,0.000,0.000,0.000,0.000,0.000,0.000,0.000,0.000,0.000,0.000,0.000,0.000,0.000,0.000,0.000,0.000,0.000,0.000
TP          2863    A     144    151    1    0000    2.012000e+03    1.52     0.126,0.286,0.285,0.180,0.082,0.031,0.010,0.000,0.000,0.000,0.000,0.000,0.000,0.000,0.000,0.000,0.000,0.000,0.000,0.000,0.000,0.000,0.000,0.000,0.000,0.000,0.000,0.000,0.000,0.000,0.000,0.000,0.000,0.000,0.000,0.000,0.000,0.000,0.000,0.000,0.000,0.000,0.000,0.000,0.000,0.000,0.000,0.000,0.000,0.000
TP          2864    A     144    151    1    0000    7.772000e+03    2.33     0.051,0.146,0.248,0.253,0.175,0.085,0.028,0.014,0.000,0.000,0.000,0.000,0.000,0.000,0.000,0.000,0.000,0.000,0.000,0.000,0.000,0.000,0.000,0.000,0.000,0.000,0.000,0.000,0.000,0.000,0.000,0.000,0.000,0.000,0.000,0.000,0.000,0.000,0.000,0.000,0.000,0.000,0.000,0.000,0.000,0.000,0.000,0.000,0.000,0.000
TP          2865    A     144    151    1    0000    3.081200e+04    2.94     0.014,0.058,0.188,0.295,0.250,0.133,0.048,0.013,0.000,0.000,0.000,0.000,0.000,0.000,0.000,0.000,0.000,0.000,0.000,0.000,0.000,0.000,0.000,0.000,0.000,0.000,0.000,0.000,0.000,0.000,0.000,0.000,0.000,0.000,0.000,0.000,0.000,0.000,0.000,0.000,0.000,0.000,0.000,0.000,0.000,0.000,0.000,0.000,0.000,0.000
TP          2866    A     144    151    1    0000    4.329100e+04    2.99     0.008,0.058,0.170,0.298,0.268,0.135,0.048,0.014,0.000,0.000,0.000,0.000,0.000,0.000,0.000,0.000,0.000,0.000,0.000,0.000,0.000,0.000,0.000,0.000,0.000,0.000,0.000,0.000,0.000,0.000,0.000,0.000,0.000,0.000,0.000,0.000,0.000,0.000,0.000,0.000,0.000,0.000,0.000,0.000,0.000,0.000,0.000,0.000,0.000,0.000
TP          2867    A     144    151    1    0000    inf             3.34     
TP          2868    A     161    170    1    0000    0.000000e+00    0.00     0.463,0.304,0.160,0.059,0.013,0.000,0.000,0.000,0.000,0.000,0.000,0.000,0.000,0.000,0.000,0.000,0.000,0.000,0.000,0.000,0.000,0.000,0.000,0.000,0.000,0.000,0.000,0.000,0.000,0.000,0.000,0.000,0.000,0.000,0.000,0.000,0.000,0.000,0.000,0.000,0.000,0.000,0.000,0.000,0.000,0.000,0.000,0.000,0.000,0.000
TP          2869    A     161    170    1    0000    4.600000e+01    1.16     0.141,0.291,0.275,0.164,0.079,0.033,0.018,0.000,0.000,0.000,0.000,0.000,0.000,0.000,0.000,0.000,0.000,0.000,0.000,0.000,0.000,0.000,0.000,0.000,0.000,0.000,0.000,0.000,0.000,0.000,0.000,0.000,0.000,0.000,0.000,0.000,0.000,0.000,0.000,0.000,0.000,0.000,0.000,0.000,0.000,0.000,0.000,0.000,0.000,0.000
TP          2870    A     161    170    1    0000    3.770000e+02    1.56     0.082,0.217,0.284,0.210,0.114,0.057,0.022,0.013,0.000,0.000,0.000,0.000,0.000,0.000,0.000,0.000,0.000,0.000,0.000,0.000,0.000,0.000,0.000,0.000,0.000,0.000,0.000,0.000,0.000,0.000,0.000,0.000,0.000,0.000,0.000,0.000,0.000,0.000,0.000,0.000,0.000,0.000,0.000,0.000,0.000,0.000,0.000,0.000,0.000,0.000
TP          2871    A     161    170    1    0000    5.720000e+02    1.69     0.073,0.203,0.281,0.215,0.123,0.062,0.026,0.016,0.000,0.000,0.000,0.000,0.000,0.000,0.000,0.000,0.000,0.000,0.000,0.000,0.000,0.000,0.000,0.000,0.000,0.000,0.000,0.000,0.000,0.000,0.000,0.000,0.000,0.000,0.000,0.000,0.000,0.000,0.000,0.000,0.000,0.000,0.000,0.000,0.000,0.000,0.000,0.000,0.000,0.000
TP          2872    A     161    170    1    0000    2.012000e+03    2.15     0.042,0.131,0.236,0.257,0.169,0.095,0.042,0.020,0.009,0.000,0.000,0.000,0.000,0.000,0.000,0.000,0.000,0.000,0.000,0.000,0.000,0.000,0.000,0.000,0.000,0.000,0.000,0.000,0.000,0.000,0.000,0.000,0.000,0.000,0.000,0.000,0.000,0.000,0.000,0.000,0.000,0.000,0.000,0.000,0.000,0.000,0.000,0.000,0.000,0.000
TP          2873    A     161    170    1    0000    7.772000e+03    3.00     0.037,0.066,0.151,0.213,0.217,0.149,0.091,0.040,0.024,0.013,0.000,0.000,0.000,0.000,0.000,0.000,0.000,0.000,0.000,0.000,0.000,0.000,0.000,0.000,0.000,0.000,0.000,0.000,0.000,0.000,0.000,0.000,0.000,0.000,0.000,0.000,0.000,0.000,0.000,0.000,0.000,0.000,0.000,0.000,0.000,0.000,0.000,0.000,0.000,0.000
TP          2874    A     161    170    1    0000    3.081200e+04    3.91     0.013,0.029,0.068,0.147,0.222,0.221,0.152,0.087,0.040,0.021,0.000,0.000,0.000,0.000,0.000,0.000,0.000,0.000,0.000,0.000,0.000,0.000,0.000,0.000,0.000,0.000,0.000,0.000,0.000,0.000,0.000,0.000,0.000,0.000,0.000,0.000,0.000,0.000,0.000,0.000,0.000,0.000,0.000,0.000,0.000,0.000,0.000,0.000,0.000,0.000
TP          2875    A     161    170    1    0000    4.329100e+04    4.17     0.013,0.022,0.047,0.127,0.205,0.216,0.173,0.107,0.050,0.023,0.017,0.000,0.000,0.000,0.000,0.000,0.000,0.000,0.000,0.000,0.000,0.000,0.000,0.000,0.000,0.000,0.000,0.000,0.000,0.000,0.000,0.000,0.000,0.000,0.000,0.000,0.000,0.000,0.000,0.000,0.000,0.000,0.000,0.000,0.000,0.000,0.000,0.000,0.000,0.000
TP          2876    A     161    170    1    0000    inf             6.77     
TP          2877    A     14     19     2    0000    0.000000e+00    0.00     0.667,0.254,0.064,0.012,0.002,0.000,0.000,0.000,0.000,0.000,0.000,0.000,0.000,0.000,0.000,0.000,0.000,0.000,0.000,0.000,0.000,0.000,0.000,0.000,0.000,0.000,0.000,0.000,0.000,0.000,0.000,0.000,0.000,0.000,0.000,0.000,0.000,0.000,0.000,0.000,0.000,0.000,0.000,0.000,0.000,0.000,0.000,0.000,0.000,0.000
TP          2878    A     14     19     2    0000    0.000000e+00    0.00     0.667,0.258,0.065,0.010,0.000,0.000,0.000,0.000,0.000,0.000,0.000,0.000,0.000,0.000,0.000,0.000,0.000,0.000,0.000,0.000,0.000,0.000,0.000,0.000,0.000,0.000,0.000,0.000,0.000,0.000,0.000,0.000,0.000,0.000,0.000,0.000,0.000,0.000,0.000,0.000,0.000,0.000,0.000,0.000,0.000,0.000,0.000,0.000,0.000,0.000
TP          2879    A     14     19     2    0000    4.600000e+01    0.52     0.362,0.412,0.165,0.047,0.011,0.003,0.000,0.000,0.000,0.000,0.000,0.000,0.000,0.000,0.000,0.000,0.000,0.000,0.000,0.000,0.000,0.000,0.000,0.000,0.000,0.000,0.000,0.000,0.000,0.000,0.000,0.000,0.000,0.000,0.000,0.000,0.000,0.000,0.000,0.000,0.000,0.000,0.000,0.000,0.000,0.000,0.000,0.000,0.000,0.000
TP          2880    A     14     19     2    0000    4.600000e+01    0.52     0.367,0.417,0.162,0.043,0.010,0.001,0.000,0.000,0.000,0.000,0.000,0.000,0.000,0.000,0.000,0.000,0.000,0.000,0.000,0.000,0.000,0.000,0.000,0.000,0.000,0.000,0.000,0.000,0.000,0.000,0.000,0.000,0.000,0.000,0.000,0.000,0.000,0.000,0.000,0.000,0.000,0.000,0.000,0.000,0.000,0.000,0.000,0.000,0.000,0.000
TP          2881    A     14     19     2    0000    3.780000e+02    1.00     0.199,0.402,0.257,0.101,0.033,0.008,0.000,0.000,0.000,0.000,0.000,0.000,0.000,0.000,0.000,0.000,0.000,0.000,0.000,0.000,0.000,0.000,0.000,0.000,0.000,0.000,0.000,0.000,0.000,0.000,0.000,0.000,0.000,0.000,0.000,0.000,0.000,0.000,0.000,0.000,0.000,0.000,0.000,0.000,0.000,0.000,0.000,0.000,0.000,0.000
TP          2882    A     14     19     2    0000    3.780000e+02    0.99     0.195,0.411,0.262,0.095,0.029,0.007,0.000,0.000,0.000,0.000,0.000,0.000,0.000,0.000,0.000,0.000,0.000,0.000,0.000,0.000,0.000,0.000,0.000,0.000,0.000,0.000,0.000,0.000,0.000,0.000,0.000,0.000,0.000,0.000,0.000,0.000,0.000,0.000,0.000,0.000,0.000,0.000,0.000,0.000,0.000,0.000,0.000,0.000,0.000,0.000
TP          2883    A     14     19     2    0000    5.630000e+02    1.15     0.165,0.372,0.284,0.121,0.044,0.012,0.003,0.000,0.000,0.000,0.000,0.000,0.000,0.000,0.000,0.000,0.000,0.000,0.000,0.000,0.000,0.000,0.000,0.000,0.000,0.000,0.000,0.000,0.000,0.000,0.000,0.000,0.000,0.000,0.000,0.000,0.000,0.000,0.000,0.000,0.000,0.000,0.000,0.000,0.000,0.000,0.000,0.000,0.000,0.000
TP          2884    A     14     19     2    0000    5.630000e+02    1.14     0.167,0.376,0.287,0.119,0.040,0.010,0.002,0.000,0.000,0.000,0.000,0.000,0.000,0.000,0.000,0.000,0.000,0.000,0.000,0.000,0.000,0.000,0.000,0.000,0.000,0.000,0.000,0.000,0.000,0.000,0.000,0.000,0.000,0.000,0.000,0.000,0.000,0.000,0.000,0.000,0.000,0.000,0.000,0.000,0.000,0.000,0.000,0.000,0.000,0.000
TP          2885    A     14     19     2    0000    2.002000e+03    1.70     0.070,0.249,0.357,0.198,0.092,0.027,0.006,0.000,0.000,0.000,0.000,0.000,0.000,0.000,0.000,0.000,0.000,0.000,0.000,0.000,0.000,0.000,0.000,0.000,0.000,0.000,0.000,0.000,0.000,0.000,0.000,0.000,0.000,0.000,0.000,0.000,0.000,0.000,0.000,0.000,0.000,0.000,0.000,0.000,0.000,0.000,0.000,0.000,0.000,0.000
TP          2886    A     14     19     2    0000    2.002000e+03    1.70     0.071,0.254,0.361,0.198,0.086,0.024,0.006,0.000,0.000,0.000,0.000,0.000,0.000,0.000,0.000,0.000,0.000,0.000,0.000,0.000,0.000,0.000,0.000,0.000,0.000,0.000,0.000,0.000,0.000,0.000,0.000,0.000,0.000,0.000,0.000,0.000,0.000,0.000,0.000,0.000,0.000,0.000,0.000,0.000,0.000,0.000,0.000,0.000,0.000,0.000
TP          2887    A     14     19     2    0000    7.760000e+03    2.24     0.038,0.148,0.289,0.265,0.184,0.060,0.014,0.003,0.000,0.000,0.000,0.000,0.000,0.000,0.000,0.000,0.000,0.000,0.000,0.000,0.000,0.000,0.000,0.000,0.000,0.000,0.000,0.000,0.000,0.000,0.000,0.000,0.000,0.000,0.000,0.000,0.000,0.000,0.000,0.000,0.000,0.000,0.000,0.000,0.000,0.000,0.000,0.000,0.000,0.000
TP          2888    A     14     19     2    0000    7.760000e+03    2.23     0.038,0.152,0.297,0.272,0.174,0.053,0.011,0.002,0.000,0.000,0.000,0.000,0.000,0.000,0.000,0.000,0.000,0.000,0.000,0.000,0.000,0.000,0.000,0.000,0.000,0.000,0.000,0.000,0.000,0.000,0.000,0.000,0.000,0.000,0.000,0.000,0.000,0.000,0.000,0.000,0.000,0.000,0.000,0.000,0.000,0.000,0.000,0.000,0.000,0.000
TP          2889    A     14     19     2    0000    inf             2.88     
TP          2890    A     14     19     2    0000    inf             2.85     
TP          2891    A     20     24     2    0000    0.000000e+00    0.00     0.647,0.181,0.086,0.085,0.000,0.000,0.000,0.000,0.000,0.000,0.000,0.000,0.000,0.000,0.000,0.000,0.000,0.000,0.000,0.000,0.000,0.000,0.000,0.000,0.000,0.000,0.000,0.000,0.000,0.000,0.000,0.000,0.000,0.000,0.000,0.000,0.000,0.000,0.000,0.000,0.000,0.000,0.000,0.000,0.000,0.000,0.000,0.000,0.000,0.000
TP          2892    A     20     24     2    0000    3.780000e+02    1.37     0.138,0.283,0.344,0.210,0.000,0.024,0.000,0.000,0.000,0.000,0.000,0.000,0.000,0.000,0.000,0.000,0.000,0.000,0.000,0.000,0.000,0.000,0.000,0.000,0.000,0.000,0.000,0.000,0.000,0.000,0.000,0.000,0.000,0.000,0.000,0.000,0.000,0.000,0.000,0.000,0.000,0.000,0.000,0.000,0.000,0.000,0.000,0.000,0.000,0.000
TP          2893    A     20     24     2    0000    2.002000e+03    2.20     0.026,0.119,0.324,0.361,0.147,0.022,0.000,0.000,0.000,0.000,0.000,0.000,0.000,0.000,0.000,0.000,0.000,0.000,0.000,0.000,0.000,0.000,0.000,0.000,0.000,0.000,0.000,0.000,0.000,0.000,0.000,0.000,0.000,0.000,0.000,0.000,0.000,0.000,0.000,0.000,0.000,0.000,0.000,0.000,0.000,0.000,0.000,0.000,0.000,0.000
TP          2894    A     20     24     2    0000    7.760000e+03    2.49     0.010,0.051,0.192,0.278,0.402,0.067,0.000,0.000,0.000,0.000,0.000,0.000,0.000,0.000,0.000,0.000,0.000,0.000,0.000,0.000,0.000,0.000,0.000,0.000,0.000,0.000,0.000,0.000,0.000,0.000,0.000,0.000,0.000,0.000,0.000,0.000,0.000,0.000,0.000,0.000,0.000,0.000,0.000,0.000,0.000,0.000,0.000,0.000,0.000,0.000
TP          2895    A     20     24     2    0000    inf             2.51     
TP          2896    A     23     30     2    0000    0.000000e+00    0.00     0.673,0.263,0.064,0.000,0.000,0.000,0.000,0.000,0.000,0.000,0.000,0.000,0.000,0.000,0.000,0.000,0.000,0.000,0.000,0.000,0.000,0.000,0.000,0.000,0.000,0.000,0.000,0.000,0.000,0.000,0.000,0.000,0.000,0.000,0.000,0.000,0.000,0.000,0.000,0.000,0.000,0.000,0.000,0.000,0.000,0.000,0.000,0.000,0.000,0.000
TP          2897    A     23     30     2    0000    0.000000e+00    0.00     0.637,0.288,0.075,0.000,0.000,0.000,0.000,0.000,0.000,0.000,0.000,0.000,0.000,0.000,0.000,0.000,0.000,0.000,0.000,0.000,0.000,0.000,0.000,0.000,0.000,0.000,0.000,0.000,0.000,0.000,0.000,0.000,0.000,0.000,0.000,0.000,0.000,0.000,0.000,0.000,0.000,0.000,0.000,0.000,0.000,0.000,0.000,0.000,0.000,0.000
TP          2898    A     23     30     2    0000    3.780000e+02    3.93     0.019,0.030,0.062,0.161,0.254,0.247,0.152,0.060,0.014,0.000,0.000,0.000,0.000,0.000,0.000,0.000,0.000,0.000,0.000,0.000,0.000,0.000,0.000,0.000,0.000,0.000,0.000,0.000,0.000,0.000,0.000,0.000,0.000,0.000,0.000,0.000,0.000,0.000,0.000,0.000,0.000,0.000,0.000,0.000,0.000,0.000,0.000,0.000,0.000,0.000
TP          2899    A     23     30     2    0000    5.630000e+02    4.13     0.019,0.021,0.052,0.124,0.237,0.275,0.182,0.068,0.018,0.004,0.000,0.000,0.000,0.000,0.000,0.000,0.000,0.000,0.000,0.000,0.000,0.000,0.000,0.000,0.000,0.000,0.000,0.000,0.000,0.000,0.000,0.000,0.000,0.000,0.000,0.000,0.000,0.000,0.000,0.000,0.000,0.000,0.000,0.000,0.000,0.000,0.000,0.000,0.000,0.000
TP          2900    A     23     30     2    0000    2.002000e+03    4.48     0.014,0.016,0.028,0.088,0.202,0.289,0.230,0.099,0.027,0.006,0.000,0.000,0.000,0.000,0.000,0.000,0.000,0.000,0.000,0.000,0.000,0.000,0.000,0.000,0.000,0.000,0.000,0.000,0.000,0.000,0.000,0.000,0.000,0.000,0.000,0.000,0.000,0.000,0.000,0.000,0.000,0.000,0.000,0.000,0.000,0.000,0.000,0.000,0.000,0.000
```
