## Supplemental Data 2 for "HXMS: a standardized file format for HX-MS data": ecDHFR_2026-02-17_APO.hxms (part 2 of 21)

```
TP          2901    A     23     30     2    0000    7.760000e+03    4.30     0.029,0.036,0.040,0.081,0.188,0.276,0.225,0.093,0.027,0.004,0.000,0.000,0.000,0.000,0.000,0.000,0.000,0.000,0.000,0.000,0.000,0.000,0.000,0.000,0.000,0.000,0.000,0.000,0.000,0.000,0.000,0.000,0.000,0.000,0.000,0.000,0.000,0.000,0.000,0.000,0.000,0.000,0.000,0.000,0.000,0.000,0.000,0.000,0.000,0.000
TP          2902    A     23     30     2    0000    inf             4.47     
TP          2903    A     23     32     2    0000    0.000000e+00    0.00     0.534,0.316,0.119,0.031,0.000,0.000,0.000,0.000,0.000,0.000,0.000,0.000,0.000,0.000,0.000,0.000,0.000,0.000,0.000,0.000,0.000,0.000,0.000,0.000,0.000,0.000,0.000,0.000,0.000,0.000,0.000,0.000,0.000,0.000,0.000,0.000,0.000,0.000,0.000,0.000,0.000,0.000,0.000,0.000,0.000,0.000,0.000,0.000,0.000,0.000
TP          2904    A     23     32     2    0000    0.000000e+00    0.00     0.533,0.301,0.116,0.036,0.009,0.004,0.000,0.000,0.000,0.000,0.000,0.000,0.000,0.000,0.000,0.000,0.000,0.000,0.000,0.000,0.000,0.000,0.000,0.000,0.000,0.000,0.000,0.000,0.000,0.000,0.000,0.000,0.000,0.000,0.000,0.000,0.000,0.000,0.000,0.000,0.000,0.000,0.000,0.000,0.000,0.000,0.000,0.000,0.000,0.000
TP          2905    A     23     32     2    0000    0.000000e+00    0.00     0.702,0.298,0.000,0.000,0.000,0.000,0.000,0.000,0.000,0.000,0.000,0.000,0.000,0.000,0.000,0.000,0.000,0.000,0.000,0.000,0.000,0.000,0.000,0.000,0.000,0.000,0.000,0.000,0.000,0.000,0.000,0.000,0.000,0.000,0.000,0.000,0.000,0.000,0.000,0.000,0.000,0.000,0.000,0.000,0.000,0.000,0.000,0.000,0.000,0.000
TP          2906    A     23     32     2    0000    4.600000e+01    2.72     0.087,0.134,0.172,0.194,0.161,0.117,0.074,0.043,0.018,0.000,0.000,0.000,0.000,0.000,0.000,0.000,0.000,0.000,0.000,0.000,0.000,0.000,0.000,0.000,0.000,0.000,0.000,0.000,0.000,0.000,0.000,0.000,0.000,0.000,0.000,0.000,0.000,0.000,0.000,0.000,0.000,0.000,0.000,0.000,0.000,0.000,0.000,0.000,0.000,0.000
TP          2907    A     23     32     2    0000    4.600000e+01    2.65     0.092,0.130,0.172,0.191,0.165,0.118,0.075,0.038,0.019,0.000,0.000,0.000,0.000,0.000,0.000,0.000,0.000,0.000,0.000,0.000,0.000,0.000,0.000,0.000,0.000,0.000,0.000,0.000,0.000,0.000,0.000,0.000,0.000,0.000,0.000,0.000,0.000,0.000,0.000,0.000,0.000,0.000,0.000,0.000,0.000,0.000,0.000,0.000,0.000,0.000
TP          2908    A     23     32     2    0000    3.780000e+02    4.76     0.008,0.021,0.040,0.085,0.160,0.220,0.217,0.155,0.066,0.027,0.000,0.000,0.000,0.000,0.000,0.000,0.000,0.000,0.000,0.000,0.000,0.000,0.000,0.000,0.000,0.000,0.000,0.000,0.000,0.000,0.000,0.000,0.000,0.000,0.000,0.000,0.000,0.000,0.000,0.000,0.000,0.000,0.000,0.000,0.000,0.000,0.000,0.000,0.000,0.000
TP          2909    A     23     32     2    0000    3.780000e+02    4.71     0.015,0.017,0.033,0.083,0.155,0.220,0.214,0.151,0.075,0.027,0.009,0.000,0.000,0.000,0.000,0.000,0.000,0.000,0.000,0.000,0.000,0.000,0.000,0.000,0.000,0.000,0.000,0.000,0.000,0.000,0.000,0.000,0.000,0.000,0.000,0.000,0.000,0.000,0.000,0.000,0.000,0.000,0.000,0.000,0.000,0.000,0.000,0.000,0.000,0.000
TP          2910    A     23     32     2    0000    5.630000e+02    5.10     0.000,0.019,0.031,0.066,0.131,0.212,0.233,0.177,0.093,0.033,0.004,0.000,0.000,0.000,0.000,0.000,0.000,0.000,0.000,0.000,0.000,0.000,0.000,0.000,0.000,0.000,0.000,0.000,0.000,0.000,0.000,0.000,0.000,0.000,0.000,0.000,0.000,0.000,0.000,0.000,0.000,0.000,0.000,0.000,0.000,0.000,0.000,0.000,0.000,0.000
TP          2911    A     23     32     2    0000    5.630000e+02    5.03     0.000,0.016,0.025,0.058,0.127,0.207,0.235,0.183,0.096,0.038,0.013,0.004,0.000,0.000,0.000,0.000,0.000,0.000,0.000,0.000,0.000,0.000,0.000,0.000,0.000,0.000,0.000,0.000,0.000,0.000,0.000,0.000,0.000,0.000,0.000,0.000,0.000,0.000,0.000,0.000,0.000,0.000,0.000,0.000,0.000,0.000,0.000,0.000,0.000,0.000
TP          2912    A     23     32     2    0000    2.002000e+03    5.47     0.000,0.013,0.021,0.047,0.100,0.195,0.245,0.211,0.114,0.046,0.008,0.000,0.000,0.000,0.000,0.000,0.000,0.000,0.000,0.000,0.000,0.000,0.000,0.000,0.000,0.000,0.000,0.000,0.000,0.000,0.000,0.000,0.000,0.000,0.000,0.000,0.000,0.000,0.000,0.000,0.000,0.000,0.000,0.000,0.000,0.000,0.000,0.000,0.000,0.000
TP          2913    A     23     32     2    0000    2.002000e+03    5.34     0.000,0.015,0.018,0.037,0.094,0.186,0.246,0.215,0.119,0.049,0.016,0.005,0.000,0.000,0.000,0.000,0.000,0.000,0.000,0.000,0.000,0.000,0.000,0.000,0.000,0.000,0.000,0.000,0.000,0.000,0.000,0.000,0.000,0.000,0.000,0.000,0.000,0.000,0.000,0.000,0.000,0.000,0.000,0.000,0.000,0.000,0.000,0.000,0.000,0.000
TP          2914    A     23     32     2    0000    7.760000e+03    5.18     0.000,0.032,0.035,0.049,0.098,0.186,0.234,0.201,0.114,0.044,0.008,0.000,0.000,0.000,0.000,0.000,0.000,0.000,0.000,0.000,0.000,0.000,0.000,0.000,0.000,0.000,0.000,0.000,0.000,0.000,0.000,0.000,0.000,0.000,0.000,0.000,0.000,0.000,0.000,0.000,0.000,0.000,0.000,0.000,0.000,0.000,0.000,0.000,0.000,0.000
TP          2915    A     23     32     2    0000    7.760000e+03    5.18     0.000,0.027,0.026,0.040,0.094,0.182,0.243,0.206,0.116,0.046,0.015,0.006,0.000,0.000,0.000,0.000,0.000,0.000,0.000,0.000,0.000,0.000,0.000,0.000,0.000,0.000,0.000,0.000,0.000,0.000,0.000,0.000,0.000,0.000,0.000,0.000,0.000,0.000,0.000,0.000,0.000,0.000,0.000,0.000,0.000,0.000,0.000,0.000,0.000,0.000
TP          2916    A     23     32     2    0000    inf             5.76     
TP          2917    A     23     32     2    0000    inf             5.94     
TP          2918    A     24     30     2    0000    0.000000e+00    0.00     0.680,0.252,0.060,0.008,0.000,0.000,0.000,0.000,0.000,0.000,0.000,0.000,0.000,0.000,0.000,0.000,0.000,0.000,0.000,0.000,0.000,0.000,0.000,0.000,0.000,0.000,0.000,0.000,0.000,0.000,0.000,0.000,0.000,0.000,0.000,0.000,0.000,0.000,0.000,0.000,0.000,0.000,0.000,0.000,0.000,0.000,0.000,0.000,0.000,0.000
TP          2919    A     24     30     2    0000    0.000000e+00    0.00     0.675,0.253,0.058,0.010,0.004,0.000,0.000,0.000,0.000,0.000,0.000,0.000,0.000,0.000,0.000,0.000,0.000,0.000,0.000,0.000,0.000,0.000,0.000,0.000,0.000,0.000,0.000,0.000,0.000,0.000,0.000,0.000,0.000,0.000,0.000,0.000,0.000,0.000,0.000,0.000,0.000,0.000,0.000,0.000,0.000,0.000,0.000,0.000,0.000,0.000
TP          2920    A     24     30     2    0000    4.600000e+01    1.74     0.146,0.243,0.264,0.178,0.105,0.051,0.014,0.000,0.000,0.000,0.000,0.000,0.000,0.000,0.000,0.000,0.000,0.000,0.000,0.000,0.000,0.000,0.000,0.000,0.000,0.000,0.000,0.000,0.000,0.000,0.000,0.000,0.000,0.000,0.000,0.000,0.000,0.000,0.000,0.000,0.000,0.000,0.000,0.000,0.000,0.000,0.000,0.000,0.000,0.000
TP          2921    A     24     30     2    0000    4.600000e+01    1.75     0.144,0.245,0.249,0.184,0.112,0.049,0.018,0.000,0.000,0.000,0.000,0.000,0.000,0.000,0.000,0.000,0.000,0.000,0.000,0.000,0.000,0.000,0.000,0.000,0.000,0.000,0.000,0.000,0.000,0.000,0.000,0.000,0.000,0.000,0.000,0.000,0.000,0.000,0.000,0.000,0.000,0.000,0.000,0.000,0.000,0.000,0.000,0.000,0.000,0.000
TP          2922    A     24     30     2    0000    3.780000e+02    3.41     0.014,0.047,0.129,0.228,0.277,0.199,0.078,0.024,0.005,0.000,0.000,0.000,0.000,0.000,0.000,0.000,0.000,0.000,0.000,0.000,0.000,0.000,0.000,0.000,0.000,0.000,0.000,0.000,0.000,0.000,0.000,0.000,0.000,0.000,0.000,0.000,0.000,0.000,0.000,0.000,0.000,0.000,0.000,0.000,0.000,0.000,0.000,0.000,0.000,0.000
TP          2923    A     24     30     2    0000    3.780000e+02    3.42     0.016,0.042,0.124,0.229,0.276,0.201,0.084,0.023,0.005,0.000,0.000,0.000,0.000,0.000,0.000,0.000,0.000,0.000,0.000,0.000,0.000,0.000,0.000,0.000,0.000,0.000,0.000,0.000,0.000,0.000,0.000,0.000,0.000,0.000,0.000,0.000,0.000,0.000,0.000,0.000,0.000,0.000,0.000,0.000,0.000,0.000,0.000,0.000,0.000,0.000
TP          2924    A     24     30     2    0000    5.630000e+02    3.58     0.018,0.034,0.099,0.217,0.281,0.226,0.095,0.024,0.007,0.000,0.000,0.000,0.000,0.000,0.000,0.000,0.000,0.000,0.000,0.000,0.000,0.000,0.000,0.000,0.000,0.000,0.000,0.000,0.000,0.000,0.000,0.000,0.000,0.000,0.000,0.000,0.000,0.000,0.000,0.000,0.000,0.000,0.000,0.000,0.000,0.000,0.000,0.000,0.000,0.000
TP          2925    A     24     30     2    0000    5.630000e+02    3.58     0.020,0.032,0.094,0.212,0.287,0.224,0.095,0.029,0.006,0.000,0.000,0.000,0.000,0.000,0.000,0.000,0.000,0.000,0.000,0.000,0.000,0.000,0.000,0.000,0.000,0.000,0.000,0.000,0.000,0.000,0.000,0.000,0.000,0.000,0.000,0.000,0.000,0.000,0.000,0.000,0.000,0.000,0.000,0.000,0.000,0.000,0.000,0.000,0.000,0.000
TP          2926    A     24     30     2    0000    2.002000e+03    3.94     0.009,0.018,0.059,0.166,0.304,0.271,0.128,0.036,0.009,0.000,0.000,0.000,0.000,0.000,0.000,0.000,0.000,0.000,0.000,0.000,0.000,0.000,0.000,0.000,0.000,0.000,0.000,0.000,0.000,0.000,0.000,0.000,0.000,0.000,0.000,0.000,0.000,0.000,0.000,0.000,0.000,0.000,0.000,0.000,0.000,0.000,0.000,0.000,0.000,0.000
TP          2927    A     24     30     2    0000    2.002000e+03    3.92     0.014,0.016,0.057,0.170,0.295,0.273,0.131,0.037,0.008,0.000,0.000,0.000,0.000,0.000,0.000,0.000,0.000,0.000,0.000,0.000,0.000,0.000,0.000,0.000,0.000,0.000,0.000,0.000,0.000,0.000,0.000,0.000,0.000,0.000,0.000,0.000,0.000,0.000,0.000,0.000,0.000,0.000,0.000,0.000,0.000,0.000,0.000,0.000,0.000,0.000
TP          2928    A     24     30     2    0000    7.760000e+03    3.98     0.005,0.014,0.054,0.174,0.304,0.277,0.126,0.037,0.008,0.000,0.000,0.000,0.000,0.000,0.000,0.000,0.000,0.000,0.000,0.000,0.000,0.000,0.000,0.000,0.000,0.000,0.000,0.000,0.000,0.000,0.000,0.000,0.000,0.000,0.000,0.000,0.000,0.000,0.000,0.000,0.000,0.000,0.000,0.000,0.000,0.000,0.000,0.000,0.000,0.000
TP          2929    A     24     30     2    0000    7.760000e+03    3.91     0.000,0.013,0.056,0.172,0.303,0.281,0.128,0.037,0.009,0.000,0.000,0.000,0.000,0.000,0.000,0.000,0.000,0.000,0.000,0.000,0.000,0.000,0.000,0.000,0.000,0.000,0.000,0.000,0.000,0.000,0.000,0.000,0.000,0.000,0.000,0.000,0.000,0.000,0.000,0.000,0.000,0.000,0.000,0.000,0.000,0.000,0.000,0.000,0.000,0.000
TP          2930    A     24     30     2    0000    inf             3.96     
TP          2931    A     24     30     2    0000    inf             3.69     
TP          2932    A     24     31     2    0000    0.000000e+00    0.00     0.606,0.287,0.088,0.019,0.000,0.000,0.000,0.000,0.000,0.000,0.000,0.000,0.000,0.000,0.000,0.000,0.000,0.000,0.000,0.000,0.000,0.000,0.000,0.000,0.000,0.000,0.000,0.000,0.000,0.000,0.000,0.000,0.000,0.000,0.000,0.000,0.000,0.000,0.000,0.000,0.000,0.000,0.000,0.000,0.000,0.000,0.000,0.000,0.000,0.000
TP          2933    A     24     31     2    0000    0.000000e+00    0.00     0.610,0.274,0.088,0.022,0.006,0.001,0.000,0.000,0.000,0.000,0.000,0.000,0.000,0.000,0.000,0.000,0.000,0.000,0.000,0.000,0.000,0.000,0.000,0.000,0.000,0.000,0.000,0.000,0.000,0.000,0.000,0.000,0.000,0.000,0.000,0.000,0.000,0.000,0.000,0.000,0.000,0.000,0.000,0.000,0.000,0.000,0.000,0.000,0.000,0.000
TP          2934    A     24     31     2    0000    4.600000e+01    1.97     0.104,0.199,0.240,0.210,0.137,0.072,0.028,0.010,0.000,0.000,0.000,0.000,0.000,0.000,0.000,0.000,0.000,0.000,0.000,0.000,0.000,0.000,0.000,0.000,0.000,0.000,0.000,0.000,0.000,0.000,0.000,0.000,0.000,0.000,0.000,0.000,0.000,0.000,0.000,0.000,0.000,0.000,0.000,0.000,0.000,0.000,0.000,0.000,0.000,0.000
TP          2935    A     24     31     2    0000    3.780000e+02    3.58     0.011,0.036,0.102,0.201,0.262,0.219,0.116,0.039,0.011,0.003,0.000,0.000,0.000,0.000,0.000,0.000,0.000,0.000,0.000,0.000,0.000,0.000,0.000,0.000,0.000,0.000,0.000,0.000,0.000,0.000,0.000,0.000,0.000,0.000,0.000,0.000,0.000,0.000,0.000,0.000,0.000,0.000,0.000,0.000,0.000,0.000,0.000,0.000,0.000,0.000
TP          2936    A     24     31     2    0000    5.630000e+02    3.79     0.015,0.027,0.073,0.174,0.263,0.243,0.140,0.049,0.013,0.004,0.000,0.000,0.000,0.000,0.000,0.000,0.000,0.000,0.000,0.000,0.000,0.000,0.000,0.000,0.000,0.000,0.000,0.000,0.000,0.000,0.000,0.000,0.000,0.000,0.000,0.000,0.000,0.000,0.000,0.000,0.000,0.000,0.000,0.000,0.000,0.000,0.000,0.000,0.000,0.000
TP          2937    A     24     31     2    0000    2.002000e+03    4.13     0.007,0.014,0.045,0.138,0.254,0.279,0.173,0.065,0.019,0.005,0.001,0.000,0.000,0.000,0.000,0.000,0.000,0.000,0.000,0.000,0.000,0.000,0.000,0.000,0.000,0.000,0.000,0.000,0.000,0.000,0.000,0.000,0.000,0.000,0.000,0.000,0.000,0.000,0.000,0.000,0.000,0.000,0.000,0.000,0.000,0.000,0.000,0.000,0.000,0.000
TP          2938    A     24     31     2    0000    7.760000e+03    4.12     0.007,0.014,0.045,0.139,0.256,0.279,0.172,0.063,0.019,0.005,0.001,0.000,0.000,0.000,0.000,0.000,0.000,0.000,0.000,0.000,0.000,0.000,0.000,0.000,0.000,0.000,0.000,0.000,0.000,0.000,0.000,0.000,0.000,0.000,0.000,0.000,0.000,0.000,0.000,0.000,0.000,0.000,0.000,0.000,0.000,0.000,0.000,0.000,0.000,0.000
TP          2939    A     24     31     2    0000    inf             4.13     
TP          2940    A     24     32     2    0000    0.000000e+00    0.00     0.566,0.294,0.104,0.029,0.007,0.001,0.000,0.000,0.000,0.000,0.000,0.000,0.000,0.000,0.000,0.000,0.000,0.000,0.000,0.000,0.000,0.000,0.000,0.000,0.000,0.000,0.000,0.000,0.000,0.000,0.000,0.000,0.000,0.000,0.000,0.000,0.000,0.000,0.000,0.000,0.000,0.000,0.000,0.000,0.000,0.000,0.000,0.000,0.000,0.000
TP          2941    A     24     32     2    0000    0.000000e+00    0.00     0.574,0.289,0.100,0.028,0.007,0.002,0.000,0.000,0.000,0.000,0.000,0.000,0.000,0.000,0.000,0.000,0.000,0.000,0.000,0.000,0.000,0.000,0.000,0.000,0.000,0.000,0.000,0.000,0.000,0.000,0.000,0.000,0.000,0.000,0.000,0.000,0.000,0.000,0.000,0.000,0.000,0.000,0.000,0.000,0.000,0.000,0.000,0.000,0.000,0.000
TP          2942    A     24     32     2    0000    0.000000e+00    0.00     0.754,0.246,0.000,0.000,0.000,0.000,0.000,0.000,0.000,0.000,0.000,0.000,0.000,0.000,0.000,0.000,0.000,0.000,0.000,0.000,0.000,0.000,0.000,0.000,0.000,0.000,0.000,0.000,0.000,0.000,0.000,0.000,0.000,0.000,0.000,0.000,0.000,0.000,0.000,0.000,0.000,0.000,0.000,0.000,0.000,0.000,0.000,0.000,0.000,0.000
TP          2943    A     24     32     2    0000    4.600000e+01    2.42     0.070,0.135,0.208,0.226,0.174,0.104,0.054,0.023,0.007,0.000,0.000,0.000,0.000,0.000,0.000,0.000,0.000,0.000,0.000,0.000,0.000,0.000,0.000,0.000,0.000,0.000,0.000,0.000,0.000,0.000,0.000,0.000,0.000,0.000,0.000,0.000,0.000,0.000,0.000,0.000,0.000,0.000,0.000,0.000,0.000,0.000,0.000,0.000,0.000,0.000
TP          2944    A     24     32     2    0000    4.600000e+01    2.43     0.074,0.140,0.208,0.218,0.173,0.107,0.053,0.021,0.007,0.000,0.000,0.000,0.000,0.000,0.000,0.000,0.000,0.000,0.000,0.000,0.000,0.000,0.000,0.000,0.000,0.000,0.000,0.000,0.000,0.000,0.000,0.000,0.000,0.000,0.000,0.000,0.000,0.000,0.000,0.000,0.000,0.000,0.000,0.000,0.000,0.000,0.000,0.000,0.000,0.000
TP          2945    A     24     32     2    0000    3.780000e+02    4.10     0.009,0.021,0.061,0.140,0.225,0.243,0.173,0.085,0.031,0.009,0.002,0.000,0.000,0.000,0.000,0.000,0.000,0.000,0.000,0.000,0.000,0.000,0.000,0.000,0.000,0.000,0.000,0.000,0.000,0.000,0.000,0.000,0.000,0.000,0.000,0.000,0.000,0.000,0.000,0.000,0.000,0.000,0.000,0.000,0.000,0.000,0.000,0.000,0.000,0.000
TP          2946    A     24     32     2    0000    3.780000e+02    4.08     0.009,0.021,0.063,0.144,0.225,0.241,0.171,0.083,0.031,0.009,0.003,0.000,0.000,0.000,0.000,0.000,0.000,0.000,0.000,0.000,0.000,0.000,0.000,0.000,0.000,0.000,0.000,0.000,0.000,0.000,0.000,0.000,0.000,0.000,0.000,0.000,0.000,0.000,0.000,0.000,0.000,0.000,0.000,0.000,0.000,0.000,0.000,0.000,0.000,0.000
TP          2947    A     24     32     2    0000    5.630000e+02    4.34     0.012,0.018,0.044,0.111,0.206,0.253,0.199,0.103,0.040,0.012,0.003,0.000,0.000,0.000,0.000,0.000,0.000,0.000,0.000,0.000,0.000,0.000,0.000,0.000,0.000,0.000,0.000,0.000,0.000,0.000,0.000,0.000,0.000,0.000,0.000,0.000,0.000,0.000,0.000,0.000,0.000,0.000,0.000,0.000,0.000,0.000,0.000,0.000,0.000,0.000
TP          2948    A     24     32     2    0000    5.630000e+02    4.30     0.012,0.017,0.045,0.113,0.208,0.251,0.198,0.103,0.038,0.012,0.003,0.000,0.000,0.000,0.000,0.000,0.000,0.000,0.000,0.000,0.000,0.000,0.000,0.000,0.000,0.000,0.000,0.000,0.000,0.000,0.000,0.000,0.000,0.000,0.000,0.000,0.000,0.000,0.000,0.000,0.000,0.000,0.000,0.000,0.000,0.000,0.000,0.000,0.000,0.000
TP          2949    A     24     32     2    0000    2.002000e+03    4.67     0.007,0.011,0.027,0.082,0.180,0.259,0.233,0.130,0.050,0.016,0.004,0.000,0.000,0.000,0.000,0.000,0.000,0.000,0.000,0.000,0.000,0.000,0.000,0.000,0.000,0.000,0.000,0.000,0.000,0.000,0.000,0.000,0.000,0.000,0.000,0.000,0.000,0.000,0.000,0.000,0.000,0.000,0.000,0.000,0.000,0.000,0.000,0.000,0.000,0.000
TP          2950    A     24     32     2    0000    2.002000e+03    4.64     0.007,0.011,0.027,0.081,0.182,0.260,0.233,0.130,0.049,0.015,0.004,0.000,0.000,0.000,0.000,0.000,0.000,0.000,0.000,0.000,0.000,0.000,0.000,0.000,0.000,0.000,0.000,0.000,0.000,0.000,0.000,0.000,0.000,0.000,0.000,0.000,0.000,0.000,0.000,0.000,0.000,0.000,0.000,0.000,0.000,0.000,0.000,0.000,0.000,0.000
TP          2951    A     24     32     2    0000    7.760000e+03    4.61     0.010,0.013,0.029,0.084,0.182,0.259,0.228,0.126,0.048,0.015,0.004,0.000,0.000,0.000,0.000,0.000,0.000,0.000,0.000,0.000,0.000,0.000,0.000,0.000,0.000,0.000,0.000,0.000,0.000,0.000,0.000,0.000,0.000,0.000,0.000,0.000,0.000,0.000,0.000,0.000,0.000,0.000,0.000,0.000,0.000,0.000,0.000,0.000,0.000,0.000
TP          2952    A     24     32     2    0000    7.760000e+03    4.58     0.010,0.013,0.028,0.084,0.185,0.261,0.229,0.125,0.047,0.015,0.004,0.000,0.000,0.000,0.000,0.000,0.000,0.000,0.000,0.000,0.000,0.000,0.000,0.000,0.000,0.000,0.000,0.000,0.000,0.000,0.000,0.000,0.000,0.000,0.000,0.000,0.000,0.000,0.000,0.000,0.000,0.000,0.000,0.000,0.000,0.000,0.000,0.000,0.000,0.000
TP          2953    A     24     32     2    0000    inf             4.63     
TP          2954    A     24     32     2    0000    inf             4.60     
TP          2955    A     25     32     2    0000    0.000000e+00    0.00     0.753,0.247,0.000,0.000,0.000,0.000,0.000,0.000,0.000,0.000,0.000,0.000,0.000,0.000,0.000,0.000,0.000,0.000,0.000,0.000,0.000,0.000,0.000,0.000,0.000,0.000,0.000,0.000,0.000,0.000,0.000,0.000,0.000,0.000,0.000,0.000,0.000,0.000,0.000,0.000,0.000,0.000,0.000,0.000,0.000,0.000,0.000,0.000,0.000,0.000
TP          2956    A     25     32     2    0000    0.000000e+00    0.00     0.604,0.277,0.099,0.020,0.000,0.000,0.000,0.000,0.000,0.000,0.000,0.000,0.000,0.000,0.000,0.000,0.000,0.000,0.000,0.000,0.000,0.000,0.000,0.000,0.000,0.000,0.000,0.000,0.000,0.000,0.000,0.000,0.000,0.000,0.000,0.000,0.000,0.000,0.000,0.000,0.000,0.000,0.000,0.000,0.000,0.000,0.000,0.000,0.000,0.000
TP          2957    A     25     32     2    0000    3.780000e+02    3.63     0.007,0.032,0.102,0.216,0.262,0.220,0.109,0.043,0.009,0.000,0.000,0.000,0.000,0.000,0.000,0.000,0.000,0.000,0.000,0.000,0.000,0.000,0.000,0.000,0.000,0.000,0.000,0.000,0.000,0.000,0.000,0.000,0.000,0.000,0.000,0.000,0.000,0.000,0.000,0.000,0.000,0.000,0.000,0.000,0.000,0.000,0.000,0.000,0.000,0.000
TP          2958    A     25     32     2    0000    5.630000e+02    3.99     0.010,0.026,0.069,0.175,0.260,0.237,0.144,0.059,0.019,0.000,0.000,0.000,0.000,0.000,0.000,0.000,0.000,0.000,0.000,0.000,0.000,0.000,0.000,0.000,0.000,0.000,0.000,0.000,0.000,0.000,0.000,0.000,0.000,0.000,0.000,0.000,0.000,0.000,0.000,0.000,0.000,0.000,0.000,0.000,0.000,0.000,0.000,0.000,0.000,0.000
TP          2959    A     25     32     2    0000    2.002000e+03    4.20     0.002,0.016,0.049,0.138,0.251,0.272,0.181,0.070,0.020,0.000,0.000,0.000,0.000,0.000,0.000,0.000,0.000,0.000,0.000,0.000,0.000,0.000,0.000,0.000,0.000,0.000,0.000,0.000,0.000,0.000,0.000,0.000,0.000,0.000,0.000,0.000,0.000,0.000,0.000,0.000,0.000,0.000,0.000,0.000,0.000,0.000,0.000,0.000,0.000,0.000
TP          2960    A     25     32     2    0000    7.760000e+03    4.28     0.003,0.011,0.049,0.139,0.239,0.266,0.173,0.065,0.024,0.023,0.007,0.000,0.000,0.000,0.000,0.000,0.000,0.000,0.000,0.000,0.000,0.000,0.000,0.000,0.000,0.000,0.000,0.000,0.000,0.000,0.000,0.000,0.000,0.000,0.000,0.000,0.000,0.000,0.000,0.000,0.000,0.000,0.000,0.000,0.000,0.000,0.000,0.000,0.000,0.000
TP          2961    A     25     32     2    0000    inf             4.16     
TP          2962    A     26     31     2    0000    0.000000e+00    0.00     0.679,0.233,0.054,0.034,0.000,0.000,0.000,0.000,0.000,0.000,0.000,0.000,0.000,0.000,0.000,0.000,0.000,0.000,0.000,0.000,0.000,0.000,0.000,0.000,0.000,0.000,0.000,0.000,0.000,0.000,0.000,0.000,0.000,0.000,0.000,0.000,0.000,0.000,0.000,0.000,0.000,0.000,0.000,0.000,0.000,0.000,0.000,0.000,0.000,0.000
TP          2963    A     26     31     2    0000    0.000000e+00    0.00     0.672,0.244,0.067,0.015,0.003,0.000,0.000,0.000,0.000,0.000,0.000,0.000,0.000,0.000,0.000,0.000,0.000,0.000,0.000,0.000,0.000,0.000,0.000,0.000,0.000,0.000,0.000,0.000,0.000,0.000,0.000,0.000,0.000,0.000,0.000,0.000,0.000,0.000,0.000,0.000,0.000,0.000,0.000,0.000,0.000,0.000,0.000,0.000,0.000,0.000
TP          2964    A     26     31     2    0000    3.780000e+02    2.40     0.017,0.119,0.257,0.321,0.206,0.067,0.014,0.000,0.000,0.000,0.000,0.000,0.000,0.000,0.000,0.000,0.000,0.000,0.000,0.000,0.000,0.000,0.000,0.000,0.000,0.000,0.000,0.000,0.000,0.000,0.000,0.000,0.000,0.000,0.000,0.000,0.000,0.000,0.000,0.000,0.000,0.000,0.000,0.000,0.000,0.000,0.000,0.000,0.000,0.000
TP          2965    A     26     31     2    0000    3.780000e+02    2.54     0.023,0.107,0.251,0.315,0.211,0.071,0.020,0.003,0.000,0.000,0.000,0.000,0.000,0.000,0.000,0.000,0.000,0.000,0.000,0.000,0.000,0.000,0.000,0.000,0.000,0.000,0.000,0.000,0.000,0.000,0.000,0.000,0.000,0.000,0.000,0.000,0.000,0.000,0.000,0.000,0.000,0.000,0.000,0.000,0.000,0.000,0.000,0.000,0.000,0.000
TP          2966    A     26     31     2    0000    5.630000e+02    2.53     0.026,0.085,0.225,0.321,0.245,0.081,0.018,0.000,0.000,0.000,0.000,0.000,0.000,0.000,0.000,0.000,0.000,0.000,0.000,0.000,0.000,0.000,0.000,0.000,0.000,0.000,0.000,0.000,0.000,0.000,0.000,0.000,0.000,0.000,0.000,0.000,0.000,0.000,0.000,0.000,0.000,0.000,0.000,0.000,0.000,0.000,0.000,0.000,0.000,0.000
TP          2967    A     26     31     2    0000    5.630000e+02    2.74     0.025,0.070,0.210,0.331,0.247,0.085,0.022,0.010,0.000,0.000,0.000,0.000,0.000,0.000,0.000,0.000,0.000,0.000,0.000,0.000,0.000,0.000,0.000,0.000,0.000,0.000,0.000,0.000,0.000,0.000,0.000,0.000,0.000,0.000,0.000,0.000,0.000,0.000,0.000,0.000,0.000,0.000,0.000,0.000,0.000,0.000,0.000,0.000,0.000,0.000
TP          2968    A     26     31     2    0000    2.002000e+03    2.79     0.004,0.046,0.188,0.349,0.294,0.095,0.022,0.003,0.000,0.000,0.000,0.000,0.000,0.000,0.000,0.000,0.000,0.000,0.000,0.000,0.000,0.000,0.000,0.000,0.000,0.000,0.000,0.000,0.000,0.000,0.000,0.000,0.000,0.000,0.000,0.000,0.000,0.000,0.000,0.000,0.000,0.000,0.000,0.000,0.000,0.000,0.000,0.000,0.000,0.000
TP          2969    A     26     31     2    0000    2.002000e+03    2.99     0.008,0.044,0.170,0.328,0.302,0.107,0.032,0.008,0.000,0.000,0.000,0.000,0.000,0.000,0.000,0.000,0.000,0.000,0.000,0.000,0.000,0.000,0.000,0.000,0.000,0.000,0.000,0.000,0.000,0.000,0.000,0.000,0.000,0.000,0.000,0.000,0.000,0.000,0.000,0.000,0.000,0.000,0.000,0.000,0.000,0.000,0.000,0.000,0.000,0.000
TP          2970    A     26     31     2    0000    7.760000e+03    2.79     0.007,0.045,0.186,0.351,0.292,0.094,0.024,0.002,0.000,0.000,0.000,0.000,0.000,0.000,0.000,0.000,0.000,0.000,0.000,0.000,0.000,0.000,0.000,0.000,0.000,0.000,0.000,0.000,0.000,0.000,0.000,0.000,0.000,0.000,0.000,0.000,0.000,0.000,0.000,0.000,0.000,0.000,0.000,0.000,0.000,0.000,0.000,0.000,0.000,0.000
TP          2971    A     26     31     2    0000    7.760000e+03    3.00     0.007,0.042,0.165,0.339,0.303,0.106,0.030,0.007,0.001,0.000,0.000,0.000,0.000,0.000,0.000,0.000,0.000,0.000,0.000,0.000,0.000,0.000,0.000,0.000,0.000,0.000,0.000,0.000,0.000,0.000,0.000,0.000,0.000,0.000,0.000,0.000,0.000,0.000,0.000,0.000,0.000,0.000,0.000,0.000,0.000,0.000,0.000,0.000,0.000,0.000
TP          2972    A     26     31     2    0000    inf             2.81     
TP          2973    A     26     31     2    0000    inf             3.02     
TP          2974    A     26     32     2    0000    0.000000e+00    0.00     0.627,0.263,0.084,0.023,0.004,0.000,0.000,0.000,0.000,0.000,0.000,0.000,0.000,0.000,0.000,0.000,0.000,0.000,0.000,0.000,0.000,0.000,0.000,0.000,0.000,0.000,0.000,0.000,0.000,0.000,0.000,0.000,0.000,0.000,0.000,0.000,0.000,0.000,0.000,0.000,0.000,0.000,0.000,0.000,0.000,0.000,0.000,0.000,0.000,0.000
TP          2975    A     26     32     2    0000    0.000000e+00    0.00     0.635,0.257,0.082,0.021,0.005,0.000,0.000,0.000,0.000,0.000,0.000,0.000,0.000,0.000,0.000,0.000,0.000,0.000,0.000,0.000,0.000,0.000,0.000,0.000,0.000,0.000,0.000,0.000,0.000,0.000,0.000,0.000,0.000,0.000,0.000,0.000,0.000,0.000,0.000,0.000,0.000,0.000,0.000,0.000,0.000,0.000,0.000,0.000,0.000,0.000
TP          2976    A     26     32     2    0000    4.600000e+01    1.77     0.107,0.205,0.276,0.221,0.123,0.051,0.017,0.000,0.000,0.000,0.000,0.000,0.000,0.000,0.000,0.000,0.000,0.000,0.000,0.000,0.000,0.000,0.000,0.000,0.000,0.000,0.000,0.000,0.000,0.000,0.000,0.000,0.000,0.000,0.000,0.000,0.000,0.000,0.000,0.000,0.000,0.000,0.000,0.000,0.000,0.000,0.000,0.000,0.000,0.000
TP          2977    A     26     32     2    0000    4.600000e+01    1.82     0.107,0.210,0.272,0.214,0.122,0.051,0.024,0.000,0.000,0.000,0.000,0.000,0.000,0.000,0.000,0.000,0.000,0.000,0.000,0.000,0.000,0.000,0.000,0.000,0.000,0.000,0.000,0.000,0.000,0.000,0.000,0.000,0.000,0.000,0.000,0.000,0.000,0.000,0.000,0.000,0.000,0.000,0.000,0.000,0.000,0.000,0.000,0.000,0.000,0.000
TP          2978    A     26     32     2    0000    3.780000e+02    3.02     0.016,0.057,0.162,0.261,0.266,0.157,0.060,0.018,0.004,0.000,0.000,0.000,0.000,0.000,0.000,0.000,0.000,0.000,0.000,0.000,0.000,0.000,0.000,0.000,0.000,0.000,0.000,0.000,0.000,0.000,0.000,0.000,0.000,0.000,0.000,0.000,0.000,0.000,0.000,0.000,0.000,0.000,0.000,0.000,0.000,0.000,0.000,0.000,0.000,0.000
TP          2979    A     26     32     2    0000    3.780000e+02    2.99     0.018,0.064,0.166,0.269,0.261,0.151,0.055,0.016,0.000,0.000,0.000,0.000,0.000,0.000,0.000,0.000,0.000,0.000,0.000,0.000,0.000,0.000,0.000,0.000,0.000,0.000,0.000,0.000,0.000,0.000,0.000,0.000,0.000,0.000,0.000,0.000,0.000,0.000,0.000,0.000,0.000,0.000,0.000,0.000,0.000,0.000,0.000,0.000,0.000,0.000
TP          2980    A     26     32     2    0000    5.630000e+02    3.16     0.018,0.045,0.131,0.250,0.284,0.181,0.066,0.020,0.005,0.000,0.000,0.000,0.000,0.000,0.000,0.000,0.000,0.000,0.000,0.000,0.000,0.000,0.000,0.000,0.000,0.000,0.000,0.000,0.000,0.000,0.000,0.000,0.000,0.000,0.000,0.000,0.000,0.000,0.000,0.000,0.000,0.000,0.000,0.000,0.000,0.000,0.000,0.000,0.000,0.000
TP          2981    A     26     32     2    0000    5.630000e+02    3.21     0.018,0.045,0.129,0.248,0.280,0.181,0.066,0.025,0.008,0.000,0.000,0.000,0.000,0.000,0.000,0.000,0.000,0.000,0.000,0.000,0.000,0.000,0.000,0.000,0.000,0.000,0.000,0.000,0.000,0.000,0.000,0.000,0.000,0.000,0.000,0.000,0.000,0.000,0.000,0.000,0.000,0.000,0.000,0.000,0.000,0.000,0.000,0.000,0.000,0.000
TP          2982    A     26     32     2    0000    2.002000e+03    3.49     0.008,0.025,0.092,0.221,0.304,0.224,0.090,0.027,0.009,0.000,0.000,0.000,0.000,0.000,0.000,0.000,0.000,0.000,0.000,0.000,0.000,0.000,0.000,0.000,0.000,0.000,0.000,0.000,0.000,0.000,0.000,0.000,0.000,0.000,0.000,0.000,0.000,0.000,0.000,0.000,0.000,0.000,0.000,0.000,0.000,0.000,0.000,0.000,0.000,0.000
TP          2983    A     26     32     2    0000    2.002000e+03    3.50     0.010,0.026,0.093,0.224,0.304,0.220,0.086,0.027,0.010,0.000,0.000,0.000,0.000,0.000,0.000,0.000,0.000,0.000,0.000,0.000,0.000,0.000,0.000,0.000,0.000,0.000,0.000,0.000,0.000,0.000,0.000,0.000,0.000,0.000,0.000,0.000,0.000,0.000,0.000,0.000,0.000,0.000,0.000,0.000,0.000,0.000,0.000,0.000,0.000,0.000
TP          2984    A     26     32     2    0000    7.760000e+03    3.49     0.006,0.025,0.097,0.228,0.305,0.219,0.085,0.027,0.009,0.000,0.000,0.000,0.000,0.000,0.000,0.000,0.000,0.000,0.000,0.000,0.000,0.000,0.000,0.000,0.000,0.000,0.000,0.000,0.000,0.000,0.000,0.000,0.000,0.000,0.000,0.000,0.000,0.000,0.000,0.000,0.000,0.000,0.000,0.000,0.000,0.000,0.000,0.000,0.000,0.000
TP          2985    A     26     32     2    0000    7.760000e+03    3.52     0.007,0.022,0.090,0.218,0.299,0.213,0.083,0.048,0.019,0.000,0.000,0.000,0.000,0.000,0.000,0.000,0.000,0.000,0.000,0.000,0.000,0.000,0.000,0.000,0.000,0.000,0.000,0.000,0.000,0.000,0.000,0.000,0.000,0.000,0.000,0.000,0.000,0.000,0.000,0.000,0.000,0.000,0.000,0.000,0.000,0.000,0.000,0.000,0.000,0.000
TP          2986    A     26     32     2    0000    inf             3.48     
TP          2987    A     26     32     2    0000    inf             3.48     
TP          2988    A     27     34     2    0000    0.000000e+00    0.00     0.557,0.282,0.089,0.000,0.072,0.000,0.000,0.000,0.000,0.000,0.000,0.000,0.000,0.000,0.000,0.000,0.000,0.000,0.000,0.000,0.000,0.000,0.000,0.000,0.000,0.000,0.000,0.000,0.000,0.000,0.000,0.000,0.000,0.000,0.000,0.000,0.000,0.000,0.000,0.000,0.000,0.000,0.000,0.000,0.000,0.000,0.000,0.000,0.000,0.000
TP          2989    A     27     34     2    0000    4.600000e+01    2.74     0.079,0.082,0.157,0.250,0.225,0.143,0.065,0.000,0.000,0.000,0.000,0.000,0.000,0.000,0.000,0.000,0.000,0.000,0.000,0.000,0.000,0.000,0.000,0.000,0.000,0.000,0.000,0.000,0.000,0.000,0.000,0.000,0.000,0.000,0.000,0.000,0.000,0.000,0.000,0.000,0.000,0.000,0.000,0.000,0.000,0.000,0.000,0.000,0.000,0.000
TP          2990    A     27     34     2    0000    3.780000e+02    3.85     0.000,0.000,0.080,0.164,0.274,0.282,0.148,0.053,0.000,0.000,0.000,0.000,0.000,0.000,0.000,0.000,0.000,0.000,0.000,0.000,0.000,0.000,0.000,0.000,0.000,0.000,0.000,0.000,0.000,0.000,0.000,0.000,0.000,0.000,0.000,0.000,0.000,0.000,0.000,0.000,0.000,0.000,0.000,0.000,0.000,0.000,0.000,0.000,0.000,0.000
TP          2991    A     27     34     2    0000    5.630000e+02    4.06     0.000,0.000,0.055,0.159,0.233,0.267,0.204,0.053,0.030,0.000,0.000,0.000,0.000,0.000,0.000,0.000,0.000,0.000,0.000,0.000,0.000,0.000,0.000,0.000,0.000,0.000,0.000,0.000,0.000,0.000,0.000,0.000,0.000,0.000,0.000,0.000,0.000,0.000,0.000,0.000,0.000,0.000,0.000,0.000,0.000,0.000,0.000,0.000,0.000,0.000
TP          2992    A     27     34     2    0000    2.002000e+03    4.27     0.000,0.008,0.031,0.126,0.255,0.290,0.212,0.060,0.019,0.000,0.000,0.000,0.000,0.000,0.000,0.000,0.000,0.000,0.000,0.000,0.000,0.000,0.000,0.000,0.000,0.000,0.000,0.000,0.000,0.000,0.000,0.000,0.000,0.000,0.000,0.000,0.000,0.000,0.000,0.000,0.000,0.000,0.000,0.000,0.000,0.000,0.000,0.000,0.000,0.000
TP          2993    A     27     34     2    0000    7.760000e+03    4.34     0.000,0.022,0.069,0.110,0.219,0.254,0.209,0.076,0.031,0.000,0.010,0.000,0.000,0.000,0.000,0.000,0.000,0.000,0.000,0.000,0.000,0.000,0.000,0.000,0.000,0.000,0.000,0.000,0.000,0.000,0.000,0.000,0.000,0.000,0.000,0.000,0.000,0.000,0.000,0.000,0.000,0.000,0.000,0.000,0.000,0.000,0.000,0.000,0.000,0.000
TP          2994    A     27     34     2    0000    inf             4.33     
TP          2995    A     29     43     2    0000    0.000000e+00    0.00     0.335,0.302,0.175,0.081,0.063,0.044,0.000,0.000,0.000,0.000,0.000,0.000,0.000,0.000,0.000,0.000,0.000,0.000,0.000,0.000,0.000,0.000,0.000,0.000,0.000,0.000,0.000,0.000,0.000,0.000,0.000,0.000,0.000,0.000,0.000,0.000,0.000,0.000,0.000,0.000,0.000,0.000,0.000,0.000,0.000,0.000,0.000,0.000,0.000,0.000
TP          2996    A     29     43     2    0000    3.780000e+02    6.09     0.000,0.000,0.000,0.019,0.036,0.085,0.176,0.174,0.187,0.170,0.086,0.045,0.022,0.000,0.000,0.000,0.000,0.000,0.000,0.000,0.000,0.000,0.000,0.000,0.000,0.000,0.000,0.000,0.000,0.000,0.000,0.000,0.000,0.000,0.000,0.000,0.000,0.000,0.000,0.000,0.000,0.000,0.000,0.000,0.000,0.000,0.000,0.000,0.000,0.000
TP          2997    A     29     43     2    0000    5.630000e+02    6.35     0.000,0.000,0.000,0.000,0.023,0.072,0.122,0.190,0.215,0.172,0.129,0.052,0.024,0.000,0.000,0.000,0.000,0.000,0.000,0.000,0.000,0.000,0.000,0.000,0.000,0.000,0.000,0.000,0.000,0.000,0.000,0.000,0.000,0.000,0.000,0.000,0.000,0.000,0.000,0.000,0.000,0.000,0.000,0.000,0.000,0.000,0.000,0.000,0.000,0.000
TP          2998    A     29     43     2    0000    2.002000e+03    6.57     0.000,0.000,0.000,0.011,0.022,0.058,0.116,0.168,0.207,0.183,0.127,0.069,0.026,0.013,0.000,0.000,0.000,0.000,0.000,0.000,0.000,0.000,0.000,0.000,0.000,0.000,0.000,0.000,0.000,0.000,0.000,0.000,0.000,0.000,0.000,0.000,0.000,0.000,0.000,0.000,0.000,0.000,0.000,0.000,0.000,0.000,0.000,0.000,0.000,0.000
TP          2999    A     29     43     2    0000    7.760000e+03    6.30     0.000,0.000,0.000,0.014,0.033,0.064,0.127,0.181,0.201,0.170,0.110,0.061,0.026,0.012,0.000,0.000,0.000,0.000,0.000,0.000,0.000,0.000,0.000,0.000,0.000,0.000,0.000,0.000,0.000,0.000,0.000,0.000,0.000,0.000,0.000,0.000,0.000,0.000,0.000,0.000,0.000,0.000,0.000,0.000,0.000,0.000,0.000,0.000,0.000,0.000
TP          3000    A     29     43     2    0000    inf             6.56     
TP          3001    A     31     39     2    0000    0.000000e+00    0.00     0.500,0.264,0.128,0.066,0.000,0.042,0.000,0.000,0.000,0.000,0.000,0.000,0.000,0.000,0.000,0.000,0.000,0.000,0.000,0.000,0.000,0.000,0.000,0.000,0.000,0.000,0.000,0.000,0.000,0.000,0.000,0.000,0.000,0.000,0.000,0.000,0.000,0.000,0.000,0.000,0.000,0.000,0.000,0.000,0.000,0.000,0.000,0.000,0.000,0.000
TP          3002    A     31     39     2    0000    4.600000e+01    2.52     0.083,0.083,0.170,0.170,0.191,0.149,0.072,0.046,0.038,0.000,0.000,0.000,0.000,0.000,0.000,0.000,0.000,0.000,0.000,0.000,0.000,0.000,0.000,0.000,0.000,0.000,0.000,0.000,0.000,0.000,0.000,0.000,0.000,0.000,0.000,0.000,0.000,0.000,0.000,0.000,0.000,0.000,0.000,0.000,0.000,0.000,0.000,0.000,0.000,0.000
TP          3003    A     31     39     2    0000    3.780000e+02    3.30     0.000,0.031,0.083,0.163,0.239,0.244,0.132,0.059,0.049,0.000,0.000,0.000,0.000,0.000,0.000,0.000,0.000,0.000,0.000,0.000,0.000,0.000,0.000,0.000,0.000,0.000,0.000,0.000,0.000,0.000,0.000,0.000,0.000,0.000,0.000,0.000,0.000,0.000,0.000,0.000,0.000,0.000,0.000,0.000,0.000,0.000,0.000,0.000,0.000,0.000
TP          3004    A     31     39     2    0000    5.630000e+02    3.37     0.000,0.013,0.069,0.155,0.232,0.260,0.161,0.062,0.037,0.010,0.000,0.000,0.000,0.000,0.000,0.000,0.000,0.000,0.000,0.000,0.000,0.000,0.000,0.000,0.000,0.000,0.000,0.000,0.000,0.000,0.000,0.000,0.000,0.000,0.000,0.000,0.000,0.000,0.000,0.000,0.000,0.000,0.000,0.000,0.000,0.000,0.000,0.000,0.000,0.000
TP          3005    A     31     39     2    0000    2.002000e+03    3.45     0.000,0.016,0.069,0.145,0.262,0.233,0.164,0.065,0.035,0.011,0.000,0.000,0.000,0.000,0.000,0.000,0.000,0.000,0.000,0.000,0.000,0.000,0.000,0.000,0.000,0.000,0.000,0.000,0.000,0.000,0.000,0.000,0.000,0.000,0.000,0.000,0.000,0.000,0.000,0.000,0.000,0.000,0.000,0.000,0.000,0.000,0.000,0.000,0.000,0.000
TP          3006    A     31     39     2    0000    7.760000e+03    3.27     0.000,0.020,0.069,0.164,0.238,0.253,0.143,0.069,0.034,0.010,0.000,0.000,0.000,0.000,0.000,0.000,0.000,0.000,0.000,0.000,0.000,0.000,0.000,0.000,0.000,0.000,0.000,0.000,0.000,0.000,0.000,0.000,0.000,0.000,0.000,0.000,0.000,0.000,0.000,0.000,0.000,0.000,0.000,0.000,0.000,0.000,0.000,0.000,0.000,0.000
TP          3007    A     31     39     2    0000    inf             3.48     
TP          3008    A     31     42     2    0000    0.000000e+00    0.00     0.437,0.319,0.162,0.061,0.020,0.000,0.001,0.000,0.000,0.000,0.000,0.000,0.000,0.000,0.000,0.000,0.000,0.000,0.000,0.000,0.000,0.000,0.000,0.000,0.000,0.000,0.000,0.000,0.000,0.000,0.000,0.000,0.000,0.000,0.000,0.000,0.000,0.000,0.000,0.000,0.000,0.000,0.000,0.000,0.000,0.000,0.000,0.000,0.000,0.000
TP          3009    A     31     42     2    0000    4.600000e+01    3.52     0.020,0.058,0.094,0.150,0.221,0.208,0.154,0.067,0.028,0.000,0.000,0.000,0.000,0.000,0.000,0.000,0.000,0.000,0.000,0.000,0.000,0.000,0.000,0.000,0.000,0.000,0.000,0.000,0.000,0.000,0.000,0.000,0.000,0.000,0.000,0.000,0.000,0.000,0.000,0.000,0.000,0.000,0.000,0.000,0.000,0.000,0.000,0.000,0.000,0.000
TP          3010    A     31     42     2    0000    4.600000e+01    3.36     0.043,0.066,0.103,0.155,0.190,0.184,0.133,0.077,0.036,0.013,0.000,0.000,0.000,0.000,0.000,0.000,0.000,0.000,0.000,0.000,0.000,0.000,0.000,0.000,0.000,0.000,0.000,0.000,0.000,0.000,0.000,0.000,0.000,0.000,0.000,0.000,0.000,0.000,0.000,0.000,0.000,0.000,0.000,0.000,0.000,0.000,0.000,0.000,0.000,0.000
TP          3011    A     31     42     2    0000    3.780000e+02    4.63     0.000,0.009,0.021,0.082,0.184,0.258,0.231,0.143,0.053,0.017,0.000,0.000,0.000,0.000,0.000,0.000,0.000,0.000,0.000,0.000,0.000,0.000,0.000,0.000,0.000,0.000,0.000,0.000,0.000,0.000,0.000,0.000,0.000,0.000,0.000,0.000,0.000,0.000,0.000,0.000,0.000,0.000,0.000,0.000,0.000,0.000,0.000,0.000,0.000,0.000
TP          3012    A     31     42     2    0000    3.780000e+02    4.48     0.008,0.012,0.034,0.088,0.172,0.225,0.204,0.141,0.072,0.033,0.010,0.000,0.000,0.000,0.000,0.000,0.000,0.000,0.000,0.000,0.000,0.000,0.000,0.000,0.000,0.000,0.000,0.000,0.000,0.000,0.000,0.000,0.000,0.000,0.000,0.000,0.000,0.000,0.000,0.000,0.000,0.000,0.000,0.000,0.000,0.000,0.000,0.000,0.000,0.000
TP          3013    A     31     42     2    0000    5.630000e+02    4.79     0.004,0.011,0.020,0.066,0.159,0.233,0.230,0.163,0.089,0.023,0.002,0.000,0.000,0.000,0.000,0.000,0.000,0.000,0.000,0.000,0.000,0.000,0.000,0.000,0.000,0.000,0.000,0.000,0.000,0.000,0.000,0.000,0.000,0.000,0.000,0.000,0.000,0.000,0.000,0.000,0.000,0.000,0.000,0.000,0.000,0.000,0.000,0.000,0.000,0.000
TP          3014    A     31     42     2    0000    5.630000e+02    4.62     0.010,0.015,0.028,0.075,0.153,0.220,0.219,0.152,0.081,0.034,0.012,0.000,0.000,0.000,0.000,0.000,0.000,0.000,0.000,0.000,0.000,0.000,0.000,0.000,0.000,0.000,0.000,0.000,0.000,0.000,0.000,0.000,0.000,0.000,0.000,0.000,0.000,0.000,0.000,0.000,0.000,0.000,0.000,0.000,0.000,0.000,0.000,0.000,0.000,0.000
TP          3015    A     31     42     2    0000    2.002000e+03    4.86     0.000,0.012,0.022,0.064,0.142,0.225,0.232,0.171,0.088,0.038,0.007,0.000,0.000,0.000,0.000,0.000,0.000,0.000,0.000,0.000,0.000,0.000,0.000,0.000,0.000,0.000,0.000,0.000,0.000,0.000,0.000,0.000,0.000,0.000,0.000,0.000,0.000,0.000,0.000,0.000,0.000,0.000,0.000,0.000,0.000,0.000,0.000,0.000,0.000,0.000
TP          3016    A     31     42     2    0000    2.002000e+03    4.76     0.000,0.013,0.023,0.063,0.140,0.220,0.229,0.167,0.090,0.039,0.013,0.004,0.000,0.000,0.000,0.000,0.000,0.000,0.000,0.000,0.000,0.000,0.000,0.000,0.000,0.000,0.000,0.000,0.000,0.000,0.000,0.000,0.000,0.000,0.000,0.000,0.000,0.000,0.000,0.000,0.000,0.000,0.000,0.000,0.000,0.000,0.000,0.000,0.000,0.000
TP          3017    A     31     42     2    0000    7.760000e+03    4.68     0.000,0.017,0.027,0.071,0.154,0.232,0.233,0.155,0.076,0.032,0.005,0.000,0.000,0.000,0.000,0.000,0.000,0.000,0.000,0.000,0.000,0.000,0.000,0.000,0.000,0.000,0.000,0.000,0.000,0.000,0.000,0.000,0.000,0.000,0.000,0.000,0.000,0.000,0.000,0.000,0.000,0.000,0.000,0.000,0.000,0.000,0.000,0.000,0.000,0.000
TP          3018    A     31     42     2    0000    7.760000e+03    4.52     0.000,0.024,0.032,0.072,0.151,0.219,0.219,0.153,0.078,0.035,0.012,0.004,0.000,0.000,0.000,0.000,0.000,0.000,0.000,0.000,0.000,0.000,0.000,0.000,0.000,0.000,0.000,0.000,0.000,0.000,0.000,0.000,0.000,0.000,0.000,0.000,0.000,0.000,0.000,0.000,0.000,0.000,0.000,0.000,0.000,0.000,0.000,0.000,0.000,0.000
TP          3019    A     31     42     2    0000    inf             4.93     
TP          3020    A     31     42     2    0000    inf             4.84     
TP          3021    A     31     43     2    0000    0.000000e+00    0.00     0.390,0.329,0.195,0.070,0.016,0.000,0.000,0.000,0.000,0.000,0.000,0.000,0.000,0.000,0.000,0.000,0.000,0.000,0.000,0.000,0.000,0.000,0.000,0.000,0.000,0.000,0.000,0.000,0.000,0.000,0.000,0.000,0.000,0.000,0.000,0.000,0.000,0.000,0.000,0.000,0.000,0.000,0.000,0.000,0.000,0.000,0.000,0.000,0.000,0.000
TP          3022    A     31     43     2    0000    0.000000e+00    0.00     0.400,0.324,0.175,0.071,0.025,0.006,0.000,0.000,0.000,0.000,0.000,0.000,0.000,0.000,0.000,0.000,0.000,0.000,0.000,0.000,0.000,0.000,0.000,0.000,0.000,0.000,0.000,0.000,0.000,0.000,0.000,0.000,0.000,0.000,0.000,0.000,0.000,0.000,0.000,0.000,0.000,0.000,0.000,0.000,0.000,0.000,0.000,0.000,0.000,0.000
TP          3023    A     31     43     2    0000    4.600000e+01    3.91     0.026,0.050,0.079,0.138,0.166,0.180,0.156,0.114,0.059,0.021,0.011,0.000,0.000,0.000,0.000,0.000,0.000,0.000,0.000,0.000,0.000,0.000,0.000,0.000,0.000,0.000,0.000,0.000,0.000,0.000,0.000,0.000,0.000,0.000,0.000,0.000,0.000,0.000,0.000,0.000,0.000,0.000,0.000,0.000,0.000,0.000,0.000,0.000,0.000,0.000
TP          3024    A     31     43     2    0000    4.600000e+01    3.74     0.032,0.052,0.081,0.132,0.175,0.185,0.151,0.101,0.057,0.024,0.010,0.000,0.000,0.000,0.000,0.000,0.000,0.000,0.000,0.000,0.000,0.000,0.000,0.000,0.000,0.000,0.000,0.000,0.000,0.000,0.000,0.000,0.000,0.000,0.000,0.000,0.000,0.000,0.000,0.000,0.000,0.000,0.000,0.000,0.000,0.000,0.000,0.000,0.000,0.000
TP          3025    A     31     43     2    0000    3.780000e+02    5.29     0.000,0.008,0.017,0.042,0.104,0.181,0.225,0.196,0.127,0.063,0.029,0.009,0.000,0.000,0.000,0.000,0.000,0.000,0.000,0.000,0.000,0.000,0.000,0.000,0.000,0.000,0.000,0.000,0.000,0.000,0.000,0.000,0.000,0.000,0.000,0.000,0.000,0.000,0.000,0.000,0.000,0.000,0.000,0.000,0.000,0.000,0.000,0.000,0.000,0.000
TP          3026    A     31     43     2    0000    3.780000e+02    5.18     0.000,0.008,0.016,0.048,0.110,0.182,0.219,0.193,0.123,0.064,0.027,0.009,0.000,0.000,0.000,0.000,0.000,0.000,0.000,0.000,0.000,0.000,0.000,0.000,0.000,0.000,0.000,0.000,0.000,0.000,0.000,0.000,0.000,0.000,0.000,0.000,0.000,0.000,0.000,0.000,0.000,0.000,0.000,0.000,0.000,0.000,0.000,0.000,0.000,0.000
TP          3027    A     31     43     2    0000    5.630000e+02    5.44     0.000,0.008,0.013,0.034,0.093,0.169,0.221,0.208,0.138,0.075,0.029,0.011,0.000,0.000,0.000,0.000,0.000,0.000,0.000,0.000,0.000,0.000,0.000,0.000,0.000,0.000,0.000,0.000,0.000,0.000,0.000,0.000,0.000,0.000,0.000,0.000,0.000,0.000,0.000,0.000,0.000,0.000,0.000,0.000,0.000,0.000,0.000,0.000,0.000,0.000
TP          3028    A     31     43     2    0000    5.630000e+02    5.34     0.000,0.011,0.013,0.037,0.092,0.170,0.218,0.205,0.138,0.073,0.031,0.012,0.000,0.000,0.000,0.000,0.000,0.000,0.000,0.000,0.000,0.000,0.000,0.000,0.000,0.000,0.000,0.000,0.000,0.000,0.000,0.000,0.000,0.000,0.000,0.000,0.000,0.000,0.000,0.000,0.000,0.000,0.000,0.000,0.000,0.000,0.000,0.000,0.000,0.000
TP          3029    A     31     43     2    0000    2.002000e+03    5.70     0.000,0.000,0.007,0.025,0.078,0.151,0.219,0.226,0.162,0.082,0.035,0.012,0.003,0.000,0.000,0.000,0.000,0.000,0.000,0.000,0.000,0.000,0.000,0.000,0.000,0.000,0.000,0.000,0.000,0.000,0.000,0.000,0.000,0.000,0.000,0.000,0.000,0.000,0.000,0.000,0.000,0.000,0.000,0.000,0.000,0.000,0.000,0.000,0.000,0.000
TP          3030    A     31     43     2    0000    2.002000e+03    5.59     0.000,0.000,0.010,0.027,0.073,0.153,0.219,0.220,0.157,0.086,0.038,0.014,0.005,0.000,0.000,0.000,0.000,0.000,0.000,0.000,0.000,0.000,0.000,0.000,0.000,0.000,0.000,0.000,0.000,0.000,0.000,0.000,0.000,0.000,0.000,0.000,0.000,0.000,0.000,0.000,0.000,0.000,0.000,0.000,0.000,0.000,0.000,0.000,0.000,0.000
TP          3031    A     31     43     2    0000    7.760000e+03    5.51     0.000,0.008,0.012,0.032,0.082,0.162,0.223,0.215,0.147,0.073,0.034,0.010,0.000,0.000,0.000,0.000,0.000,0.000,0.000,0.000,0.000,0.000,0.000,0.000,0.000,0.000,0.000,0.000,0.000,0.000,0.000,0.000,0.000,0.000,0.000,0.000,0.000,0.000,0.000,0.000,0.000,0.000,0.000,0.000,0.000,0.000,0.000,0.000,0.000,0.000
TP          3032    A     31     43     2    0000    7.760000e+03    5.43     0.000,0.013,0.013,0.031,0.082,0.159,0.220,0.211,0.147,0.078,0.034,0.012,0.000,0.000,0.000,0.000,0.000,0.000,0.000,0.000,0.000,0.000,0.000,0.000,0.000,0.000,0.000,0.000,0.000,0.000,0.000,0.000,0.000,0.000,0.000,0.000,0.000,0.000,0.000,0.000,0.000,0.000,0.000,0.000,0.000,0.000,0.000,0.000,0.000,0.000
TP          3033    A     31     43     2    0000    inf             5.58     
TP          3034    A     31     43     2    0000    inf             5.47     
TP          3035    A     32     42     2    0000    0.000000e+00    0.00     0.489,0.327,0.152,0.016,0.016,0.000,0.000,0.000,0.000,0.000,0.000,0.000,0.000,0.000,0.000,0.000,0.000,0.000,0.000,0.000,0.000,0.000,0.000,0.000,0.000,0.000,0.000,0.000,0.000,0.000,0.000,0.000,0.000,0.000,0.000,0.000,0.000,0.000,0.000,0.000,0.000,0.000,0.000,0.000,0.000,0.000,0.000,0.000,0.000,0.000
TP          3036    A     32     42     2    0000    0.000000e+00    0.00     0.472,0.325,0.140,0.046,0.013,0.004,0.000,0.000,0.000,0.000,0.000,0.000,0.000,0.000,0.000,0.000,0.000,0.000,0.000,0.000,0.000,0.000,0.000,0.000,0.000,0.000,0.000,0.000,0.000,0.000,0.000,0.000,0.000,0.000,0.000,0.000,0.000,0.000,0.000,0.000,0.000,0.000,0.000,0.000,0.000,0.000,0.000,0.000,0.000,0.000
TP          3037    A     32     42     2    0000    4.600000e+01    3.35     0.045,0.073,0.138,0.188,0.212,0.168,0.092,0.030,0.000,0.053,0.000,0.000,0.000,0.000,0.000,0.000,0.000,0.000,0.000,0.000,0.000,0.000,0.000,0.000,0.000,0.000,0.000,0.000,0.000,0.000,0.000,0.000,0.000,0.000,0.000,0.000,0.000,0.000,0.000,0.000,0.000,0.000,0.000,0.000,0.000,0.000,0.000,0.000,0.000,0.000
TP          3038    A     32     42     2    0000    4.600000e+01    3.35     0.043,0.073,0.117,0.190,0.195,0.159,0.094,0.044,0.044,0.041,0.000,0.000,0.000,0.000,0.000,0.000,0.000,0.000,0.000,0.000,0.000,0.000,0.000,0.000,0.000,0.000,0.000,0.000,0.000,0.000,0.000,0.000,0.000,0.000,0.000,0.000,0.000,0.000,0.000,0.000,0.000,0.000,0.000,0.000,0.000,0.000,0.000,0.000,0.000,0.000
TP          3039    A     32     42     2    0000    3.780000e+02    4.04     0.000,0.011,0.065,0.141,0.231,0.245,0.187,0.092,0.013,0.000,0.014,0.000,0.000,0.000,0.000,0.000,0.000,0.000,0.000,0.000,0.000,0.000,0.000,0.000,0.000,0.000,0.000,0.000,0.000,0.000,0.000,0.000,0.000,0.000,0.000,0.000,0.000,0.000,0.000,0.000,0.000,0.000,0.000,0.000,0.000,0.000,0.000,0.000,0.000,0.000
TP          3040    A     32     42     2    0000    3.780000e+02    4.01     0.005,0.018,0.056,0.143,0.223,0.246,0.174,0.089,0.037,0.009,0.001,0.000,0.000,0.000,0.000,0.000,0.000,0.000,0.000,0.000,0.000,0.000,0.000,0.000,0.000,0.000,0.000,0.000,0.000,0.000,0.000,0.000,0.000,0.000,0.000,0.000,0.000,0.000,0.000,0.000,0.000,0.000,0.000,0.000,0.000,0.000,0.000,0.000,0.000,0.000
TP          3041    A     32     42     2    0000    5.630000e+02    4.25     0.000,0.023,0.047,0.125,0.222,0.249,0.189,0.098,0.040,0.007,0.000,0.000,0.000,0.000,0.000,0.000,0.000,0.000,0.000,0.000,0.000,0.000,0.000,0.000,0.000,0.000,0.000,0.000,0.000,0.000,0.000,0.000,0.000,0.000,0.000,0.000,0.000,0.000,0.000,0.000,0.000,0.000,0.000,0.000,0.000,0.000,0.000,0.000,0.000,0.000
TP          3042    A     32     42     2    0000    5.630000e+02    4.16     0.011,0.017,0.047,0.122,0.217,0.243,0.187,0.101,0.039,0.012,0.003,0.000,0.000,0.000,0.000,0.000,0.000,0.000,0.000,0.000,0.000,0.000,0.000,0.000,0.000,0.000,0.000,0.000,0.000,0.000,0.000,0.000,0.000,0.000,0.000,0.000,0.000,0.000,0.000,0.000,0.000,0.000,0.000,0.000,0.000,0.000,0.000,0.000,0.000,0.000
TP          3043    A     32     42     2    0000    2.002000e+03    4.33     0.029,0.032,0.047,0.102,0.200,0.234,0.191,0.111,0.049,0.005,0.000,0.000,0.000,0.000,0.000,0.000,0.000,0.000,0.000,0.000,0.000,0.000,0.000,0.000,0.000,0.000,0.000,0.000,0.000,0.000,0.000,0.000,0.000,0.000,0.000,0.000,0.000,0.000,0.000,0.000,0.000,0.000,0.000,0.000,0.000,0.000,0.000,0.000,0.000,0.000
TP          3044    A     32     42     2    0000    2.002000e+03    4.30     0.008,0.013,0.038,0.107,0.203,0.251,0.205,0.113,0.045,0.015,0.002,0.000,0.000,0.000,0.000,0.000,0.000,0.000,0.000,0.000,0.000,0.000,0.000,0.000,0.000,0.000,0.000,0.000,0.000,0.000,0.000,0.000,0.000,0.000,0.000,0.000,0.000,0.000,0.000,0.000,0.000,0.000,0.000,0.000,0.000,0.000,0.000,0.000,0.000,0.000
TP          3045    A     32     42     2    0000    7.760000e+03    4.19     0.032,0.037,0.052,0.114,0.197,0.237,0.184,0.100,0.039,0.008,0.000,0.000,0.000,0.000,0.000,0.000,0.000,0.000,0.000,0.000,0.000,0.000,0.000,0.000,0.000,0.000,0.000,0.000,0.000,0.000,0.000,0.000,0.000,0.000,0.000,0.000,0.000,0.000,0.000,0.000,0.000,0.000,0.000,0.000,0.000,0.000,0.000,0.000,0.000,0.000
TP          3046    A     32     42     2    0000    7.760000e+03    4.15     0.012,0.019,0.045,0.114,0.212,0.250,0.190,0.104,0.041,0.013,0.002,0.000,0.000,0.000,0.000,0.000,0.000,0.000,0.000,0.000,0.000,0.000,0.000,0.000,0.000,0.000,0.000,0.000,0.000,0.000,0.000,0.000,0.000,0.000,0.000,0.000,0.000,0.000,0.000,0.000,0.000,0.000,0.000,0.000,0.000,0.000,0.000,0.000,0.000,0.000
TP          3047    A     32     42     2    0000    inf             5.00     
TP          3048    A     32     42     2    0000    inf             4.51     
TP          3049    A     32     43     2    0000    0.000000e+00    0.00     0.444,0.344,0.160,0.053,0.000,0.000,0.000,0.000,0.000,0.000,0.000,0.000,0.000,0.000,0.000,0.000,0.000,0.000,0.000,0.000,0.000,0.000,0.000,0.000,0.000,0.000,0.000,0.000,0.000,0.000,0.000,0.000,0.000,0.000,0.000,0.000,0.000,0.000,0.000,0.000,0.000,0.000,0.000,0.000,0.000,0.000,0.000,0.000,0.000,0.000
TP          3050    A     32     43     2    0000    0.000000e+00    0.00     0.440,0.331,0.153,0.055,0.016,0.005,0.000,0.000,0.000,0.000,0.000,0.000,0.000,0.000,0.000,0.000,0.000,0.000,0.000,0.000,0.000,0.000,0.000,0.000,0.000,0.000,0.000,0.000,0.000,0.000,0.000,0.000,0.000,0.000,0.000,0.000,0.000,0.000,0.000,0.000,0.000,0.000,0.000,0.000,0.000,0.000,0.000,0.000,0.000,0.000
TP          3051    A     32     43     2    0000    4.600000e+01    3.30     0.029,0.053,0.121,0.182,0.206,0.180,0.140,0.073,0.015,0.000,0.000,0.000,0.000,0.000,0.000,0.000,0.000,0.000,0.000,0.000,0.000,0.000,0.000,0.000,0.000,0.000,0.000,0.000,0.000,0.000,0.000,0.000,0.000,0.000,0.000,0.000,0.000,0.000,0.000,0.000,0.000,0.000,0.000,0.000,0.000,0.000,0.000,0.000,0.000,0.000
TP          3052    A     32     43     2    0000    4.600000e+01    3.32     0.038,0.063,0.110,0.169,0.195,0.188,0.126,0.067,0.032,0.012,0.000,0.000,0.000,0.000,0.000,0.000,0.000,0.000,0.000,0.000,0.000,0.000,0.000,0.000,0.000,0.000,0.000,0.000,0.000,0.000,0.000,0.000,0.000,0.000,0.000,0.000,0.000,0.000,0.000,0.000,0.000,0.000,0.000,0.000,0.000,0.000,0.000,0.000,0.000,0.000
TP          3053    A     32     43     2    0000    3.780000e+02    4.80     0.000,0.000,0.026,0.077,0.167,0.233,0.228,0.156,0.080,0.033,0.000,0.000,0.000,0.000,0.000,0.000,0.000,0.000,0.000,0.000,0.000,0.000,0.000,0.000,0.000,0.000,0.000,0.000,0.000,0.000,0.000,0.000,0.000,0.000,0.000,0.000,0.000,0.000,0.000,0.000,0.000,0.000,0.000,0.000,0.000,0.000,0.000,0.000,0.000,0.000
TP          3054    A     32     43     2    0000    3.780000e+02    4.69     0.004,0.009,0.027,0.077,0.160,0.225,0.221,0.156,0.080,0.032,0.011,0.000,0.000,0.000,0.000,0.000,0.000,0.000,0.000,0.000,0.000,0.000,0.000,0.000,0.000,0.000,0.000,0.000,0.000,0.000,0.000,0.000,0.000,0.000,0.000,0.000,0.000,0.000,0.000,0.000,0.000,0.000,0.000,0.000,0.000,0.000,0.000,0.000,0.000,0.000
TP          3055    A     32     43     2    0000    5.630000e+02    5.00     0.000,0.002,0.018,0.064,0.146,0.221,0.235,0.177,0.098,0.036,0.005,0.000,0.000,0.000,0.000,0.000,0.000,0.000,0.000,0.000,0.000,0.000,0.000,0.000,0.000,0.000,0.000,0.000,0.000,0.000,0.000,0.000,0.000,0.000,0.000,0.000,0.000,0.000,0.000,0.000,0.000,0.000,0.000,0.000,0.000,0.000,0.000,0.000,0.000,0.000
TP          3056    A     32     43     2    0000    5.630000e+02    4.83     0.000,0.011,0.022,0.064,0.142,0.220,0.230,0.171,0.090,0.038,0.012,0.000,0.000,0.000,0.000,0.000,0.000,0.000,0.000,0.000,0.000,0.000,0.000,0.000,0.000,0.000,0.000,0.000,0.000,0.000,0.000,0.000,0.000,0.000,0.000,0.000,0.000,0.000,0.000,0.000,0.000,0.000,0.000,0.000,0.000,0.000,0.000,0.000,0.000,0.000
TP          3057    A     32     43     2    0000    2.002000e+03    5.27     0.002,0.000,0.003,0.047,0.118,0.212,0.248,0.201,0.114,0.046,0.009,0.000,0.000,0.000,0.000,0.000,0.000,0.000,0.000,0.000,0.000,0.000,0.000,0.000,0.000,0.000,0.000,0.000,0.000,0.000,0.000,0.000,0.000,0.000,0.000,0.000,0.000,0.000,0.000,0.000,0.000,0.000,0.000,0.000,0.000,0.000,0.000,0.000,0.000,0.000
TP          3058    A     32     43     2    0000    2.002000e+03    5.11     0.000,0.007,0.014,0.046,0.119,0.205,0.243,0.193,0.108,0.046,0.016,0.005,0.000,0.000,0.000,0.000,0.000,0.000,0.000,0.000,0.000,0.000,0.000,0.000,0.000,0.000,0.000,0.000,0.000,0.000,0.000,0.000,0.000,0.000,0.000,0.000,0.000,0.000,0.000,0.000,0.000,0.000,0.000,0.000,0.000,0.000,0.000,0.000,0.000,0.000
TP          3059    A     32     43     2    0000    7.760000e+03    5.15     0.000,0.000,0.014,0.055,0.130,0.211,0.244,0.190,0.102,0.043,0.011,0.000,0.000,0.000,0.000,0.000,0.000,0.000,0.000,0.000,0.000,0.000,0.000,0.000,0.000,0.000,0.000,0.000,0.000,0.000,0.000,0.000,0.000,0.000,0.000,0.000,0.000,0.000,0.000,0.000,0.000,0.000,0.000,0.000,0.000,0.000,0.000,0.000,0.000,0.000
TP          3060    A     32     43     2    0000    7.760000e+03    4.99     0.000,0.008,0.017,0.054,0.128,0.214,0.239,0.184,0.099,0.042,0.014,0.000,0.000,0.000,0.000,0.000,0.000,0.000,0.000,0.000,0.000,0.000,0.000,0.000,0.000,0.000,0.000,0.000,0.000,0.000,0.000,0.000,0.000,0.000,0.000,0.000,0.000,0.000,0.000,0.000,0.000,0.000,0.000,0.000,0.000,0.000,0.000,0.000,0.000,0.000
TP          3061    A     32     43     2    0000    inf             5.26     
TP          3062    A     32     43     2    0000    inf             5.06     
TP          3063    A     32     45     2    0000    0.000000e+00    0.00     0.369,0.325,0.168,0.072,0.041,0.025,0.000,0.000,0.000,0.000,0.000,0.000,0.000,0.000,0.000,0.000,0.000,0.000,0.000,0.000,0.000,0.000,0.000,0.000,0.000,0.000,0.000,0.000,0.000,0.000,0.000,0.000,0.000,0.000,0.000,0.000,0.000,0.000,0.000,0.000,0.000,0.000,0.000,0.000,0.000,0.000,0.000,0.000,0.000,0.000
TP          3064    A     32     45     2    0000    4.600000e+01    3.80     0.065,0.068,0.085,0.120,0.150,0.168,0.134,0.099,0.062,0.034,0.017,0.000,0.000,0.000,0.000,0.000,0.000,0.000,0.000,0.000,0.000,0.000,0.000,0.000,0.000,0.000,0.000,0.000,0.000,0.000,0.000,0.000,0.000,0.000,0.000,0.000,0.000,0.000,0.000,0.000,0.000,0.000,0.000,0.000,0.000,0.000,0.000,0.000,0.000,0.000
TP          3065    A     32     45     2    0000    3.780000e+02    5.70     0.000,0.016,0.015,0.031,0.075,0.121,0.202,0.194,0.155,0.108,0.058,0.026,0.000,0.000,0.000,0.000,0.000,0.000,0.000,0.000,0.000,0.000,0.000,0.000,0.000,0.000,0.000,0.000,0.000,0.000,0.000,0.000,0.000,0.000,0.000,0.000,0.000,0.000,0.000,0.000,0.000,0.000,0.000,0.000,0.000,0.000,0.000,0.000,0.000,0.000
TP          3066    A     32     45     2    0000    5.630000e+02    5.83     0.000,0.000,0.000,0.022,0.050,0.121,0.190,0.193,0.197,0.130,0.061,0.025,0.011,0.000,0.000,0.000,0.000,0.000,0.000,0.000,0.000,0.000,0.000,0.000,0.000,0.000,0.000,0.000,0.000,0.000,0.000,0.000,0.000,0.000,0.000,0.000,0.000,0.000,0.000,0.000,0.000,0.000,0.000,0.000,0.000,0.000,0.000,0.000,0.000,0.000
TP          3067    A     32     45     2    0000    2.002000e+03    6.11     0.000,0.000,0.018,0.020,0.040,0.084,0.160,0.211,0.201,0.144,0.081,0.028,0.014,0.000,0.000,0.000,0.000,0.000,0.000,0.000,0.000,0.000,0.000,0.000,0.000,0.000,0.000,0.000,0.000,0.000,0.000,0.000,0.000,0.000,0.000,0.000,0.000,0.000,0.000,0.000,0.000,0.000,0.000,0.000,0.000,0.000,0.000,0.000,0.000,0.000
TP          3068    A     32     45     2    0000    7.760000e+03    5.90     0.000,0.000,0.024,0.023,0.043,0.098,0.163,0.211,0.188,0.132,0.074,0.031,0.015,0.000,0.000,0.000,0.000,0.000,0.000,0.000,0.000,0.000,0.000,0.000,0.000,0.000,0.000,0.000,0.000,0.000,0.000,0.000,0.000,0.000,0.000,0.000,0.000,0.000,0.000,0.000,0.000,0.000,0.000,0.000,0.000,0.000,0.000,0.000,0.000,0.000
TP          3069    A     32     45     2    0000    inf             5.59     
TP          3070    A     33     39     2    0000    0.000000e+00    0.00     0.607,0.265,0.097,0.031,0.000,0.000,0.000,0.000,0.000,0.000,0.000,0.000,0.000,0.000,0.000,0.000,0.000,0.000,0.000,0.000,0.000,0.000,0.000,0.000,0.000,0.000,0.000,0.000,0.000,0.000,0.000,0.000,0.000,0.000,0.000,0.000,0.000,0.000,0.000,0.000,0.000,0.000,0.000,0.000,0.000,0.000,0.000,0.000,0.000,0.000
TP          3071    A     33     39     2    0000    4.600000e+01    2.15     0.092,0.141,0.253,0.241,0.174,0.076,0.023,0.000,0.000,0.000,0.000,0.000,0.000,0.000,0.000,0.000,0.000,0.000,0.000,0.000,0.000,0.000,0.000,0.000,0.000,0.000,0.000,0.000,0.000,0.000,0.000,0.000,0.000,0.000,0.000,0.000,0.000,0.000,0.000,0.000,0.000,0.000,0.000,0.000,0.000,0.000,0.000,0.000,0.000,0.000
TP          3072    A     33     39     2    0000    3.780000e+02    2.77     0.026,0.050,0.180,0.334,0.261,0.108,0.030,0.010,0.000,0.000,0.000,0.000,0.000,0.000,0.000,0.000,0.000,0.000,0.000,0.000,0.000,0.000,0.000,0.000,0.000,0.000,0.000,0.000,0.000,0.000,0.000,0.000,0.000,0.000,0.000,0.000,0.000,0.000,0.000,0.000,0.000,0.000,0.000,0.000,0.000,0.000,0.000,0.000,0.000,0.000
TP          3073    A     33     39     2    0000    5.630000e+02    2.82     0.027,0.048,0.175,0.314,0.280,0.108,0.036,0.007,0.003,0.000,0.000,0.000,0.000,0.000,0.000,0.000,0.000,0.000,0.000,0.000,0.000,0.000,0.000,0.000,0.000,0.000,0.000,0.000,0.000,0.000,0.000,0.000,0.000,0.000,0.000,0.000,0.000,0.000,0.000,0.000,0.000,0.000,0.000,0.000,0.000,0.000,0.000,0.000,0.000,0.000
TP          3074    A     33     39     2    0000    2.002000e+03    2.94     0.020,0.041,0.154,0.316,0.300,0.119,0.037,0.010,0.002,0.000,0.000,0.000,0.000,0.000,0.000,0.000,0.000,0.000,0.000,0.000,0.000,0.000,0.000,0.000,0.000,0.000,0.000,0.000,0.000,0.000,0.000,0.000,0.000,0.000,0.000,0.000,0.000,0.000,0.000,0.000,0.000,0.000,0.000,0.000,0.000,0.000,0.000,0.000,0.000,0.000
TP          3075    A     33     39     2    0000    7.760000e+03    2.87     0.023,0.045,0.171,0.313,0.292,0.111,0.035,0.008,0.002,0.000,0.000,0.000,0.000,0.000,0.000,0.000,0.000,0.000,0.000,0.000,0.000,0.000,0.000,0.000,0.000,0.000,0.000,0.000,0.000,0.000,0.000,0.000,0.000,0.000,0.000,0.000,0.000,0.000,0.000,0.000,0.000,0.000,0.000,0.000,0.000,0.000,0.000,0.000,0.000,0.000
TP          3076    A     33     39     2    0000    inf             2.95     
TP          3077    A     33     42     2    0000    0.000000e+00    0.00     0.505,0.320,0.126,0.039,0.011,0.000,0.000,0.000,0.000,0.000,0.000,0.000,0.000,0.000,0.000,0.000,0.000,0.000,0.000,0.000,0.000,0.000,0.000,0.000,0.000,0.000,0.000,0.000,0.000,0.000,0.000,0.000,0.000,0.000,0.000,0.000,0.000,0.000,0.000,0.000,0.000,0.000,0.000,0.000,0.000,0.000,0.000,0.000,0.000,0.000
TP          3078    A     33     42     2    0000    0.000000e+00    0.00     0.516,0.311,0.122,0.039,0.010,0.002,0.000,0.000,0.000,0.000,0.000,0.000,0.000,0.000,0.000,0.000,0.000,0.000,0.000,0.000,0.000,0.000,0.000,0.000,0.000,0.000,0.000,0.000,0.000,0.000,0.000,0.000,0.000,0.000,0.000,0.000,0.000,0.000,0.000,0.000,0.000,0.000,0.000,0.000,0.000,0.000,0.000,0.000,0.000,0.000
TP          3079    A     33     42     2    0000    4.600000e+01    2.54     0.058,0.100,0.176,0.230,0.212,0.134,0.061,0.022,0.007,0.000,0.000,0.000,0.000,0.000,0.000,0.000,0.000,0.000,0.000,0.000,0.000,0.000,0.000,0.000,0.000,0.000,0.000,0.000,0.000,0.000,0.000,0.000,0.000,0.000,0.000,0.000,0.000,0.000,0.000,0.000,0.000,0.000,0.000,0.000,0.000,0.000,0.000,0.000,0.000,0.000
TP          3080    A     33     42     2    0000    4.600000e+01    2.54     0.058,0.104,0.175,0.230,0.209,0.134,0.062,0.021,0.007,0.000,0.000,0.000,0.000,0.000,0.000,0.000,0.000,0.000,0.000,0.000,0.000,0.000,0.000,0.000,0.000,0.000,0.000,0.000,0.000,0.000,0.000,0.000,0.000,0.000,0.000,0.000,0.000,0.000,0.000,0.000,0.000,0.000,0.000,0.000,0.000,0.000,0.000,0.000,0.000,0.000
TP          3081    A     33     42     2    0000    3.780000e+02    3.53     0.009,0.026,0.085,0.190,0.270,0.229,0.124,0.048,0.015,0.004,0.000,0.000,0.000,0.000,0.000,0.000,0.000,0.000,0.000,0.000,0.000,0.000,0.000,0.000,0.000,0.000,0.000,0.000,0.000,0.000,0.000,0.000,0.000,0.000,0.000,0.000,0.000,0.000,0.000,0.000,0.000,0.000,0.000,0.000,0.000,0.000,0.000,0.000,0.000,0.000
TP          3082    A     33     42     2    0000    3.780000e+02    3.52     0.009,0.026,0.086,0.193,0.268,0.227,0.123,0.047,0.016,0.004,0.000,0.000,0.000,0.000,0.000,0.000,0.000,0.000,0.000,0.000,0.000,0.000,0.000,0.000,0.000,0.000,0.000,0.000,0.000,0.000,0.000,0.000,0.000,0.000,0.000,0.000,0.000,0.000,0.000,0.000,0.000,0.000,0.000,0.000,0.000,0.000,0.000,0.000,0.000,0.000
TP          3083    A     33     42     2    0000    5.630000e+02    3.65     0.012,0.023,0.070,0.173,0.265,0.242,0.138,0.054,0.018,0.005,0.000,0.000,0.000,0.000,0.000,0.000,0.000,0.000,0.000,0.000,0.000,0.000,0.000,0.000,0.000,0.000,0.000,0.000,0.000,0.000,0.000,0.000,0.000,0.000,0.000,0.000,0.000,0.000,0.000,0.000,0.000,0.000,0.000,0.000,0.000,0.000,0.000,0.000,0.000,0.000
TP          3084    A     33     42     2    0000    5.630000e+02    3.62     0.012,0.024,0.072,0.176,0.266,0.240,0.135,0.053,0.017,0.005,0.000,0.000,0.000,0.000,0.000,0.000,0.000,0.000,0.000,0.000,0.000,0.000,0.000,0.000,0.000,0.000,0.000,0.000,0.000,0.000,0.000,0.000,0.000,0.000,0.000,0.000,0.000,0.000,0.000,0.000,0.000,0.000,0.000,0.000,0.000,0.000,0.000,0.000,0.000,0.000
TP          3085    A     33     42     2    0000    2.002000e+03    3.81     0.010,0.018,0.057,0.154,0.261,0.259,0.153,0.062,0.020,0.006,0.000,0.000,0.000,0.000,0.000,0.000,0.000,0.000,0.000,0.000,0.000,0.000,0.000,0.000,0.000,0.000,0.000,0.000,0.000,0.000,0.000,0.000,0.000,0.000,0.000,0.000,0.000,0.000,0.000,0.000,0.000,0.000,0.000,0.000,0.000,0.000,0.000,0.000,0.000,0.000
TP          3086    A     33     42     2    0000    2.002000e+03    3.78     0.010,0.019,0.058,0.158,0.262,0.256,0.151,0.061,0.020,0.006,0.000,0.000,0.000,0.000,0.000,0.000,0.000,0.000,0.000,0.000,0.000,0.000,0.000,0.000,0.000,0.000,0.000,0.000,0.000,0.000,0.000,0.000,0.000,0.000,0.000,0.000,0.000,0.000,0.000,0.000,0.000,0.000,0.000,0.000,0.000,0.000,0.000,0.000,0.000,0.000
TP          3087    A     33     42     2    0000    7.760000e+03    3.68     0.016,0.025,0.066,0.164,0.261,0.245,0.142,0.056,0.019,0.006,0.000,0.000,0.000,0.000,0.000,0.000,0.000,0.000,0.000,0.000,0.000,0.000,0.000,0.000,0.000,0.000,0.000,0.000,0.000,0.000,0.000,0.000,0.000,0.000,0.000,0.000,0.000,0.000,0.000,0.000,0.000,0.000,0.000,0.000,0.000,0.000,0.000,0.000,0.000,0.000
TP          3088    A     33     42     2    0000    7.760000e+03    3.64     0.016,0.026,0.068,0.168,0.262,0.242,0.139,0.056,0.018,0.005,0.000,0.000,0.000,0.000,0.000,0.000,0.000,0.000,0.000,0.000,0.000,0.000,0.000,0.000,0.000,0.000,0.000,0.000,0.000,0.000,0.000,0.000,0.000,0.000,0.000,0.000,0.000,0.000,0.000,0.000,0.000,0.000,0.000,0.000,0.000,0.000,0.000,0.000,0.000,0.000
TP          3089    A     33     42     2    0000    inf             3.79     
TP          3090    A     33     42     2    0000    inf             3.78     
TP          3091    A     33     43     2    0000    0.000000e+00    0.00     0.458,0.346,0.138,0.044,0.012,0.003,0.000,0.000,0.000,0.000,0.000,0.000,0.000,0.000,0.000,0.000,0.000,0.000,0.000,0.000,0.000,0.000,0.000,0.000,0.000,0.000,0.000,0.000,0.000,0.000,0.000,0.000,0.000,0.000,0.000,0.000,0.000,0.000,0.000,0.000,0.000,0.000,0.000,0.000,0.000,0.000,0.000,0.000,0.000,0.000
TP          3092    A     33     43     2    0000    0.000000e+00    0.00     0.483,0.325,0.133,0.044,0.012,0.003,0.000,0.000,0.000,0.000,0.000,0.000,0.000,0.000,0.000,0.000,0.000,0.000,0.000,0.000,0.000,0.000,0.000,0.000,0.000,0.000,0.000,0.000,0.000,0.000,0.000,0.000,0.000,0.000,0.000,0.000,0.000,0.000,0.000,0.000,0.000,0.000,0.000,0.000,0.000,0.000,0.000,0.000,0.000,0.000
TP          3093    A     33     43     2    0000    4.600000e+01    2.87     0.041,0.078,0.142,0.211,0.223,0.164,0.088,0.038,0.014,0.000,0.000,0.000,0.000,0.000,0.000,0.000,0.000,0.000,0.000,0.000,0.000,0.000,0.000,0.000,0.000,0.000,0.000,0.000,0.000,0.000,0.000,0.000,0.000,0.000,0.000,0.000,0.000,0.000,0.000,0.000,0.000,0.000,0.000,0.000,0.000,0.000,0.000,0.000,0.000,0.000
TP          3094    A     33     43     2    0000    4.600000e+01    2.86     0.046,0.082,0.143,0.205,0.215,0.162,0.093,0.040,0.014,0.000,0.000,0.000,0.000,0.000,0.000,0.000,0.000,0.000,0.000,0.000,0.000,0.000,0.000,0.000,0.000,0.000,0.000,0.000,0.000,0.000,0.000,0.000,0.000,0.000,0.000,0.000,0.000,0.000,0.000,0.000,0.000,0.000,0.000,0.000,0.000,0.000,0.000,0.000,0.000,0.000
TP          3095    A     33     43     2    0000    3.780000e+02    4.25     0.004,0.011,0.038,0.105,0.210,0.266,0.207,0.103,0.040,0.012,0.004,0.000,0.000,0.000,0.000,0.000,0.000,0.000,0.000,0.000,0.000,0.000,0.000,0.000,0.000,0.000,0.000,0.000,0.000,0.000,0.000,0.000,0.000,0.000,0.000,0.000,0.000,0.000,0.000,0.000,0.000,0.000,0.000,0.000,0.000,0.000,0.000,0.000,0.000,0.000
TP          3096    A     33     43     2    0000    3.780000e+02    4.22     0.005,0.012,0.040,0.113,0.208,0.253,0.201,0.106,0.043,0.014,0.004,0.000,0.000,0.000,0.000,0.000,0.000,0.000,0.000,0.000,0.000,0.000,0.000,0.000,0.000,0.000,0.000,0.000,0.000,0.000,0.000,0.000,0.000,0.000,0.000,0.000,0.000,0.000,0.000,0.000,0.000,0.000,0.000,0.000,0.000,0.000,0.000,0.000,0.000,0.000
TP          3097    A     33     43     2    0000    5.630000e+02    4.39     0.007,0.011,0.029,0.087,0.189,0.268,0.226,0.117,0.045,0.015,0.005,0.000,0.000,0.000,0.000,0.000,0.000,0.000,0.000,0.000,0.000,0.000,0.000,0.000,0.000,0.000,0.000,0.000,0.000,0.000,0.000,0.000,0.000,0.000,0.000,0.000,0.000,0.000,0.000,0.000,0.000,0.000,0.000,0.000,0.000,0.000,0.000,0.000,0.000,0.000
TP          3098    A     33     43     2    0000    5.630000e+02    4.36     0.009,0.013,0.031,0.092,0.191,0.256,0.217,0.121,0.049,0.016,0.005,0.000,0.000,0.000,0.000,0.000,0.000,0.000,0.000,0.000,0.000,0.000,0.000,0.000,0.000,0.000,0.000,0.000,0.000,0.000,0.000,0.000,0.000,0.000,0.000,0.000,0.000,0.000,0.000,0.000,0.000,0.000,0.000,0.000,0.000,0.000,0.000,0.000,0.000,0.000
TP          3099    A     33     43     2    0000    2.002000e+03    4.66     0.005,0.007,0.019,0.064,0.160,0.270,0.256,0.141,0.055,0.018,0.006,0.000,0.000,0.000,0.000,0.000,0.000,0.000,0.000,0.000,0.000,0.000,0.000,0.000,0.000,0.000,0.000,0.000,0.000,0.000,0.000,0.000,0.000,0.000,0.000,0.000,0.000,0.000,0.000,0.000,0.000,0.000,0.000,0.000,0.000,0.000,0.000,0.000,0.000,0.000
TP          3100    A     33     43     2    0000    2.002000e+03    4.62     0.005,0.008,0.021,0.068,0.167,0.258,0.242,0.144,0.060,0.020,0.006,0.000,0.000,0.000,0.000,0.000,0.000,0.000,0.000,0.000,0.000,0.000,0.000,0.000,0.000,0.000,0.000,0.000,0.000,0.000,0.000,0.000,0.000,0.000,0.000,0.000,0.000,0.000,0.000,0.000,0.000,0.000,0.000,0.000,0.000,0.000,0.000,0.000,0.000,0.000
TP          3101    A     33     43     2    0000    7.760000e+03    4.56     0.006,0.009,0.023,0.072,0.171,0.272,0.245,0.130,0.050,0.017,0.005,0.000,0.000,0.000,0.000,0.000,0.000,0.000,0.000,0.000,0.000,0.000,0.000,0.000,0.000,0.000,0.000,0.000,0.000,0.000,0.000,0.000,0.000,0.000,0.000,0.000,0.000,0.000,0.000,0.000,0.000,0.000,0.000,0.000,0.000,0.000,0.000,0.000,0.000,0.000
TP          3102    A     33     43     2    0000    7.760000e+03    4.51     0.007,0.010,0.024,0.076,0.175,0.257,0.234,0.136,0.056,0.019,0.006,0.000,0.000,0.000,0.000,0.000,0.000,0.000,0.000,0.000,0.000,0.000,0.000,0.000,0.000,0.000,0.000,0.000,0.000,0.000,0.000,0.000,0.000,0.000,0.000,0.000,0.000,0.000,0.000,0.000,0.000,0.000,0.000,0.000,0.000,0.000,0.000,0.000,0.000,0.000
TP          3103    A     33     43     2    0000    inf             4.62     
TP          3104    A     33     43     2    0000    inf             4.57     
TP          3105    A     33     44     2    0000    0.000000e+00    0.00     0.391,0.287,0.174,0.074,0.075,0.000,0.000,0.000,0.000,0.000,0.000,0.000,0.000,0.000,0.000,0.000,0.000,0.000,0.000,0.000,0.000,0.000,0.000,0.000,0.000,0.000,0.000,0.000,0.000,0.000,0.000,0.000,0.000,0.000,0.000,0.000,0.000,0.000,0.000,0.000,0.000,0.000,0.000,0.000,0.000,0.000,0.000,0.000,0.000,0.000
TP          3106    A     33     44     2    0000    0.000000e+00    0.00     0.462,0.333,0.137,0.045,0.014,0.009,0.000,0.000,0.000,0.000,0.000,0.000,0.000,0.000,0.000,0.000,0.000,0.000,0.000,0.000,0.000,0.000,0.000,0.000,0.000,0.000,0.000,0.000,0.000,0.000,0.000,0.000,0.000,0.000,0.000,0.000,0.000,0.000,0.000,0.000,0.000,0.000,0.000,0.000,0.000,0.000,0.000,0.000,0.000,0.000
TP          3107    A     33     44     2    0000    5.630000e+02    5.34     0.000,0.014,0.021,0.054,0.118,0.191,0.209,0.155,0.084,0.077,0.055,0.023,0.000,0.000,0.000,0.000,0.000,0.000,0.000,0.000,0.000,0.000,0.000,0.000,0.000,0.000,0.000,0.000,0.000,0.000,0.000,0.000,0.000,0.000,0.000,0.000,0.000,0.000,0.000,0.000,0.000,0.000,0.000,0.000,0.000,0.000,0.000,0.000,0.000,0.000
TP          3108    A     33     44     2    0000    2.002000e+03    5.66     0.000,0.014,0.015,0.037,0.097,0.178,0.210,0.170,0.097,0.094,0.062,0.026,0.000,0.000,0.000,0.000,0.000,0.000,0.000,0.000,0.000,0.000,0.000,0.000,0.000,0.000,0.000,0.000,0.000,0.000,0.000,0.000,0.000,0.000,0.000,0.000,0.000,0.000,0.000,0.000,0.000,0.000,0.000,0.000,0.000,0.000,0.000,0.000,0.000,0.000
TP          3109    A     33     44     2    0000    inf             5.23     
TP          3110    A     33     45     2    0000    0.000000e+00    0.00     0.393,0.330,0.169,0.070,0.022,0.015,0.000,0.000,0.000,0.000,0.000,0.000,0.000,0.000,0.000,0.000,0.000,0.000,0.000,0.000,0.000,0.000,0.000,0.000,0.000,0.000,0.000,0.000,0.000,0.000,0.000,0.000,0.000,0.000,0.000,0.000,0.000,0.000,0.000,0.000,0.000,0.000,0.000,0.000,0.000,0.000,0.000,0.000,0.000,0.000
TP          3111    A     33     45     2    0000    0.000000e+00    0.00     0.397,0.341,0.170,0.065,0.020,0.007,0.000,0.000,0.000,0.000,0.000,0.000,0.000,0.000,0.000,0.000,0.000,0.000,0.000,0.000,0.000,0.000,0.000,0.000,0.000,0.000,0.000,0.000,0.000,0.000,0.000,0.000,0.000,0.000,0.000,0.000,0.000,0.000,0.000,0.000,0.000,0.000,0.000,0.000,0.000,0.000,0.000,0.000,0.000,0.000
TP          3112    A     33     45     2    0000    4.600000e+01    3.48     0.000,0.066,0.117,0.171,0.178,0.209,0.113,0.069,0.041,0.036,0.000,0.000,0.000,0.000,0.000,0.000,0.000,0.000,0.000,0.000,0.000,0.000,0.000,0.000,0.000,0.000,0.000,0.000,0.000,0.000,0.000,0.000,0.000,0.000,0.000,0.000,0.000,0.000,0.000,0.000,0.000,0.000,0.000,0.000,0.000,0.000,0.000,0.000,0.000,0.000
TP          3113    A     33     45     2    0000    4.600000e+01    3.31     0.059,0.085,0.104,0.144,0.169,0.166,0.127,0.083,0.044,0.020,0.000,0.000,0.000,0.000,0.000,0.000,0.000,0.000,0.000,0.000,0.000,0.000,0.000,0.000,0.000,0.000,0.000,0.000,0.000,0.000,0.000,0.000,0.000,0.000,0.000,0.000,0.000,0.000,0.000,0.000,0.000,0.000,0.000,0.000,0.000,0.000,0.000,0.000,0.000,0.000
TP          3114    A     33     45     2    0000    3.780000e+02    5.65     0.000,0.025,0.030,0.043,0.103,0.152,0.187,0.179,0.142,0.078,0.032,0.000,0.029,0.000,0.000,0.000,0.000,0.000,0.000,0.000,0.000,0.000,0.000,0.000,0.000,0.000,0.000,0.000,0.000,0.000,0.000,0.000,0.000,0.000,0.000,0.000,0.000,0.000,0.000,0.000,0.000,0.000,0.000,0.000,0.000,0.000,0.000,0.000,0.000,0.000
TP          3115    A     33     45     2    0000    3.780000e+02    5.25     0.000,0.012,0.020,0.044,0.101,0.161,0.217,0.204,0.131,0.068,0.030,0.011,0.000,0.000,0.000,0.000,0.000,0.000,0.000,0.000,0.000,0.000,0.000,0.000,0.000,0.000,0.000,0.000,0.000,0.000,0.000,0.000,0.000,0.000,0.000,0.000,0.000,0.000,0.000,0.000,0.000,0.000,0.000,0.000,0.000,0.000,0.000,0.000,0.000,0.000
TP          3116    A     33     45     2    0000    5.630000e+02    5.76     0.000,0.000,0.000,0.041,0.085,0.175,0.220,0.199,0.146,0.099,0.035,0.000,0.000,0.000,0.000,0.000,0.000,0.000,0.000,0.000,0.000,0.000,0.000,0.000,0.000,0.000,0.000,0.000,0.000,0.000,0.000,0.000,0.000,0.000,0.000,0.000,0.000,0.000,0.000,0.000,0.000,0.000,0.000,0.000,0.000,0.000,0.000,0.000,0.000,0.000
TP          3117    A     33     45     2    0000    5.630000e+02    5.48     0.000,0.000,0.020,0.033,0.077,0.150,0.210,0.216,0.155,0.085,0.036,0.013,0.005,0.000,0.000,0.000,0.000,0.000,0.000,0.000,0.000,0.000,0.000,0.000,0.000,0.000,0.000,0.000,0.000,0.000,0.000,0.000,0.000,0.000,0.000,0.000,0.000,0.000,0.000,0.000,0.000,0.000,0.000,0.000,0.000,0.000,0.000,0.000,0.000,0.000
TP          3118    A     33     45     2    0000    2.002000e+03    5.93     0.000,0.000,0.020,0.026,0.056,0.134,0.182,0.222,0.171,0.109,0.044,0.023,0.012,0.000,0.000,0.000,0.000,0.000,0.000,0.000,0.000,0.000,0.000,0.000,0.000,0.000,0.000,0.000,0.000,0.000,0.000,0.000,0.000,0.000,0.000,0.000,0.000,0.000,0.000,0.000,0.000,0.000,0.000,0.000,0.000,0.000,0.000,0.000,0.000,0.000
TP          3119    A     33     45     2    0000    2.002000e+03    5.75     0.000,0.000,0.017,0.023,0.056,0.120,0.195,0.233,0.181,0.107,0.045,0.017,0.005,0.000,0.000,0.000,0.000,0.000,0.000,0.000,0.000,0.000,0.000,0.000,0.000,0.000,0.000,0.000,0.000,0.000,0.000,0.000,0.000,0.000,0.000,0.000,0.000,0.000,0.000,0.000,0.000,0.000,0.000,0.000,0.000,0.000,0.000,0.000,0.000,0.000
TP          3120    A     33     45     2    0000    7.760000e+03    5.59     0.000,0.000,0.025,0.027,0.067,0.132,0.178,0.216,0.182,0.106,0.052,0.015,0.000,0.000,0.000,0.000,0.000,0.000,0.000,0.000,0.000,0.000,0.000,0.000,0.000,0.000,0.000,0.000,0.000,0.000,0.000,0.000,0.000,0.000,0.000,0.000,0.000,0.000,0.000,0.000,0.000,0.000,0.000,0.000,0.000,0.000,0.000,0.000,0.000,0.000
TP          3121    A     33     45     2    0000    7.760000e+03    5.47     0.000,0.000,0.027,0.031,0.061,0.130,0.198,0.219,0.172,0.097,0.044,0.016,0.005,0.000,0.000,0.000,0.000,0.000,0.000,0.000,0.000,0.000,0.000,0.000,0.000,0.000,0.000,0.000,0.000,0.000,0.000,0.000,0.000,0.000,0.000,0.000,0.000,0.000,0.000,0.000,0.000,0.000,0.000,0.000,0.000,0.000,0.000,0.000,0.000,0.000
TP          3122    A     33     45     2    0000    inf             5.93     
TP          3123    A     33     45     2    0000    inf             5.40     
TP          3124    A     43     48     2    0000    0.000000e+00    0.00     0.636,0.291,0.073,0.000,0.000,0.000,0.000,0.000,0.000,0.000,0.000,0.000,0.000,0.000,0.000,0.000,0.000,0.000,0.000,0.000,0.000,0.000,0.000,0.000,0.000,0.000,0.000,0.000,0.000,0.000,0.000,0.000,0.000,0.000,0.000,0.000,0.000,0.000,0.000,0.000,0.000,0.000,0.000,0.000,0.000,0.000,0.000,0.000,0.000,0.000
TP          3125    A     43     48     2    0000    0.000000e+00    0.00     0.606,0.296,0.077,0.014,0.007,0.000,0.000,0.000,0.000,0.000,0.000,0.000,0.000,0.000,0.000,0.000,0.000,0.000,0.000,0.000,0.000,0.000,0.000,0.000,0.000,0.000,0.000,0.000,0.000,0.000,0.000,0.000,0.000,0.000,0.000,0.000,0.000,0.000,0.000,0.000,0.000,0.000,0.000,0.000,0.000,0.000,0.000,0.000,0.000,0.000
TP          3126    A     43     48     2    0000    0.000000e+00    0.00     0.597,0.304,0.082,0.015,0.003,0.000,0.000,0.000,0.000,0.000,0.000,0.000,0.000,0.000,0.000,0.000,0.000,0.000,0.000,0.000,0.000,0.000,0.000,0.000,0.000,0.000,0.000,0.000,0.000,0.000,0.000,0.000,0.000,0.000,0.000,0.000,0.000,0.000,0.000,0.000,0.000,0.000,0.000,0.000,0.000,0.000,0.000,0.000,0.000,0.000
TP          3127    A     43     48     2    0000    4.600000e+01    1.07     0.284,0.315,0.216,0.124,0.040,0.020,0.000,0.000,0.000,0.000,0.000,0.000,0.000,0.000,0.000,0.000,0.000,0.000,0.000,0.000,0.000,0.000,0.000,0.000,0.000,0.000,0.000,0.000,0.000,0.000,0.000,0.000,0.000,0.000,0.000,0.000,0.000,0.000,0.000,0.000,0.000,0.000,0.000,0.000,0.000,0.000,0.000,0.000,0.000,0.000
TP          3128    A     43     48     2    0000    4.600000e+01    0.96     0.274,0.316,0.227,0.118,0.051,0.014,0.000,0.000,0.000,0.000,0.000,0.000,0.000,0.000,0.000,0.000,0.000,0.000,0.000,0.000,0.000,0.000,0.000,0.000,0.000,0.000,0.000,0.000,0.000,0.000,0.000,0.000,0.000,0.000,0.000,0.000,0.000,0.000,0.000,0.000,0.000,0.000,0.000,0.000,0.000,0.000,0.000,0.000,0.000,0.000
TP          3129    A     43     48     2    0000    4.600000e+01    0.88     0.290,0.327,0.215,0.113,0.044,0.011,0.000,0.000,0.000,0.000,0.000,0.000,0.000,0.000,0.000,0.000,0.000,0.000,0.000,0.000,0.000,0.000,0.000,0.000,0.000,0.000,0.000,0.000,0.000,0.000,0.000,0.000,0.000,0.000,0.000,0.000,0.000,0.000,0.000,0.000,0.000,0.000,0.000,0.000,0.000,0.000,0.000,0.000,0.000,0.000
TP          3130    A     43     48     2    0000    3.780000e+02    2.91     0.046,0.117,0.235,0.256,0.183,0.066,0.070,0.027,0.000,0.000,0.000,0.000,0.000,0.000,0.000,0.000,0.000,0.000,0.000,0.000,0.000,0.000,0.000,0.000,0.000,0.000,0.000,0.000,0.000,0.000,0.000,0.000,0.000,0.000,0.000,0.000,0.000,0.000,0.000,0.000,0.000,0.000,0.000,0.000,0.000,0.000,0.000,0.000,0.000,0.000
TP          3131    A     43     48     2    0000    3.780000e+02    2.29     0.051,0.126,0.245,0.293,0.194,0.071,0.017,0.002,0.000,0.000,0.000,0.000,0.000,0.000,0.000,0.000,0.000,0.000,0.000,0.000,0.000,0.000,0.000,0.000,0.000,0.000,0.000,0.000,0.000,0.000,0.000,0.000,0.000,0.000,0.000,0.000,0.000,0.000,0.000,0.000,0.000,0.000,0.000,0.000,0.000,0.000,0.000,0.000,0.000,0.000
TP          3132    A     43     48     2    0000    3.780000e+02    2.28     0.048,0.130,0.243,0.288,0.191,0.077,0.019,0.003,0.000,0.000,0.000,0.000,0.000,0.000,0.000,0.000,0.000,0.000,0.000,0.000,0.000,0.000,0.000,0.000,0.000,0.000,0.000,0.000,0.000,0.000,0.000,0.000,0.000,0.000,0.000,0.000,0.000,0.000,0.000,0.000,0.000,0.000,0.000,0.000,0.000,0.000,0.000,0.000,0.000,0.000
TP          3133    A     43     48     2    0000    5.630000e+02    2.68     0.041,0.091,0.210,0.298,0.228,0.093,0.033,0.007,0.000,0.000,0.000,0.000,0.000,0.000,0.000,0.000,0.000,0.000,0.000,0.000,0.000,0.000,0.000,0.000,0.000,0.000,0.000,0.000,0.000,0.000,0.000,0.000,0.000,0.000,0.000,0.000,0.000,0.000,0.000,0.000,0.000,0.000,0.000,0.000,0.000,0.000,0.000,0.000,0.000,0.000
TP          3134    A     43     48     2    0000    5.630000e+02    2.52     0.038,0.090,0.215,0.305,0.232,0.091,0.023,0.005,0.000,0.000,0.000,0.000,0.000,0.000,0.000,0.000,0.000,0.000,0.000,0.000,0.000,0.000,0.000,0.000,0.000,0.000,0.000,0.000,0.000,0.000,0.000,0.000,0.000,0.000,0.000,0.000,0.000,0.000,0.000,0.000,0.000,0.000,0.000,0.000,0.000,0.000,0.000,0.000,0.000,0.000
TP          3135    A     43     48     2    0000    5.630000e+02    2.53     0.037,0.090,0.214,0.302,0.235,0.094,0.023,0.005,0.000,0.000,0.000,0.000,0.000,0.000,0.000,0.000,0.000,0.000,0.000,0.000,0.000,0.000,0.000,0.000,0.000,0.000,0.000,0.000,0.000,0.000,0.000,0.000,0.000,0.000,0.000,0.000,0.000,0.000,0.000,0.000,0.000,0.000,0.000,0.000,0.000,0.000,0.000,0.000,0.000,0.000
TP          3136    A     43     48     2    0000    2.002000e+03    3.03     0.028,0.049,0.141,0.295,0.295,0.131,0.043,0.009,0.009,0.000,0.000,0.000,0.000,0.000,0.000,0.000,0.000,0.000,0.000,0.000,0.000,0.000,0.000,0.000,0.000,0.000,0.000,0.000,0.000,0.000,0.000,0.000,0.000,0.000,0.000,0.000,0.000,0.000,0.000,0.000,0.000,0.000,0.000,0.000,0.000,0.000,0.000,0.000,0.000,0.000
TP          3137    A     43     48     2    0000    2.002000e+03    2.89     0.027,0.050,0.141,0.301,0.308,0.130,0.035,0.007,0.000,0.000,0.000,0.000,0.000,0.000,0.000,0.000,0.000,0.000,0.000,0.000,0.000,0.000,0.000,0.000,0.000,0.000,0.000,0.000,0.000,0.000,0.000,0.000,0.000,0.000,0.000,0.000,0.000,0.000,0.000,0.000,0.000,0.000,0.000,0.000,0.000,0.000,0.000,0.000,0.000,0.000
TP          3138    A     43     48     2    0000    2.002000e+03    2.91     0.026,0.046,0.146,0.300,0.314,0.128,0.034,0.006,0.000,0.000,0.000,0.000,0.000,0.000,0.000,0.000,0.000,0.000,0.000,0.000,0.000,0.000,0.000,0.000,0.000,0.000,0.000,0.000,0.000,0.000,0.000,0.000,0.000,0.000,0.000,0.000,0.000,0.000,0.000,0.000,0.000,0.000,0.000,0.000,0.000,0.000,0.000,0.000,0.000,0.000
TP          3139    A     43     48     2    0000    7.760000e+03    2.94     0.041,0.055,0.140,0.288,0.303,0.129,0.039,0.005,0.000,0.000,0.000,0.000,0.000,0.000,0.000,0.000,0.000,0.000,0.000,0.000,0.000,0.000,0.000,0.000,0.000,0.000,0.000,0.000,0.000,0.000,0.000,0.000,0.000,0.000,0.000,0.000,0.000,0.000,0.000,0.000,0.000,0.000,0.000,0.000,0.000,0.000,0.000,0.000,0.000,0.000
TP          3140    A     43     48     2    0000    7.760000e+03    2.84     0.044,0.054,0.135,0.289,0.308,0.129,0.035,0.006,0.000,0.000,0.000,0.000,0.000,0.000,0.000,0.000,0.000,0.000,0.000,0.000,0.000,0.000,0.000,0.000,0.000,0.000,0.000,0.000,0.000,0.000,0.000,0.000,0.000,0.000,0.000,0.000,0.000,0.000,0.000,0.000,0.000,0.000,0.000,0.000,0.000,0.000,0.000,0.000,0.000,0.000
TP          3141    A     43     48     2    0000    7.760000e+03    2.87     0.042,0.053,0.134,0.284,0.310,0.134,0.036,0.007,0.000,0.000,0.000,0.000,0.000,0.000,0.000,0.000,0.000,0.000,0.000,0.000,0.000,0.000,0.000,0.000,0.000,0.000,0.000,0.000,0.000,0.000,0.000,0.000,0.000,0.000,0.000,0.000,0.000,0.000,0.000,0.000,0.000,0.000,0.000,0.000,0.000,0.000,0.000,0.000,0.000,0.000
TP          3142    A     43     48     2    0000    inf             2.97     
TP          3143    A     43     48     2    0000    inf             2.84     
TP          3144    A     43     48     2    0000    inf             2.82     
TP          3145    A     44     48     2    0000    0.000000e+00    0.00     0.641,0.288,0.064,0.007,0.000,0.000,0.000,0.000,0.000,0.000,0.000,0.000,0.000,0.000,0.000,0.000,0.000,0.000,0.000,0.000,0.000,0.000,0.000,0.000,0.000,0.000,0.000,0.000,0.000,0.000,0.000,0.000,0.000,0.000,0.000,0.000,0.000,0.000,0.000,0.000,0.000,0.000,0.000,0.000,0.000,0.000,0.000,0.000,0.000,0.000
TP          3146    A     44     48     2    0000    0.000000e+00    0.00     0.652,0.272,0.065,0.010,0.002,0.000,0.000,0.000,0.000,0.000,0.000,0.000,0.000,0.000,0.000,0.000,0.000,0.000,0.000,0.000,0.000,0.000,0.000,0.000,0.000,0.000,0.000,0.000,0.000,0.000,0.000,0.000,0.000,0.000,0.000,0.000,0.000,0.000,0.000,0.000,0.000,0.000,0.000,0.000,0.000,0.000,0.000,0.000,0.000,0.000
TP          3147    A     44     48     2    0000    0.000000e+00    0.00     0.656,0.285,0.051,0.007,0.000,0.000,0.000,0.000,0.000,0.000,0.000,0.000,0.000,0.000,0.000,0.000,0.000,0.000,0.000,0.000,0.000,0.000,0.000,0.000,0.000,0.000,0.000,0.000,0.000,0.000,0.000,0.000,0.000,0.000,0.000,0.000,0.000,0.000,0.000,0.000,0.000,0.000,0.000,0.000,0.000,0.000,0.000,0.000,0.000,0.000
TP          3148    A     44     48     2    0000    4.600000e+01    0.74     0.307,0.369,0.222,0.080,0.019,0.003,0.000,0.000,0.000,0.000,0.000,0.000,0.000,0.000,0.000,0.000,0.000,0.000,0.000,0.000,0.000,0.000,0.000,0.000,0.000,0.000,0.000,0.000,0.000,0.000,0.000,0.000,0.000,0.000,0.000,0.000,0.000,0.000,0.000,0.000,0.000,0.000,0.000,0.000,0.000,0.000,0.000,0.000,0.000,0.000
TP          3149    A     44     48     2    0000    4.600000e+01    0.76     0.303,0.371,0.214,0.084,0.023,0.005,0.000,0.000,0.000,0.000,0.000,0.000,0.000,0.000,0.000,0.000,0.000,0.000,0.000,0.000,0.000,0.000,0.000,0.000,0.000,0.000,0.000,0.000,0.000,0.000,0.000,0.000,0.000,0.000,0.000,0.000,0.000,0.000,0.000,0.000,0.000,0.000,0.000,0.000,0.000,0.000,0.000,0.000,0.000,0.000
TP          3150    A     44     48     2    0000    4.600000e+01    0.75     0.302,0.386,0.198,0.090,0.021,0.003,0.000,0.000,0.000,0.000,0.000,0.000,0.000,0.000,0.000,0.000,0.000,0.000,0.000,0.000,0.000,0.000,0.000,0.000,0.000,0.000,0.000,0.000,0.000,0.000,0.000,0.000,0.000,0.000,0.000,0.000,0.000,0.000,0.000,0.000,0.000,0.000,0.000,0.000,0.000,0.000,0.000,0.000,0.000,0.000
TP          3151    A     44     48     2    0000    3.780000e+02    1.72     0.076,0.225,0.344,0.245,0.089,0.019,0.002,0.000,0.000,0.000,0.000,0.000,0.000,0.000,0.000,0.000,0.000,0.000,0.000,0.000,0.000,0.000,0.000,0.000,0.000,0.000,0.000,0.000,0.000,0.000,0.000,0.000,0.000,0.000,0.000,0.000,0.000,0.000,0.000,0.000,0.000,0.000,0.000,0.000,0.000,0.000,0.000,0.000,0.000,0.000
TP          3152    A     44     48     2    0000    3.780000e+02    1.72     0.073,0.226,0.336,0.250,0.090,0.021,0.004,0.000,0.000,0.000,0.000,0.000,0.000,0.000,0.000,0.000,0.000,0.000,0.000,0.000,0.000,0.000,0.000,0.000,0.000,0.000,0.000,0.000,0.000,0.000,0.000,0.000,0.000,0.000,0.000,0.000,0.000,0.000,0.000,0.000,0.000,0.000,0.000,0.000,0.000,0.000,0.000,0.000,0.000,0.000
TP          3153    A     44     48     2    0000    3.780000e+02    1.74     0.072,0.241,0.305,0.281,0.075,0.022,0.003,0.000,0.000,0.000,0.000,0.000,0.000,0.000,0.000,0.000,0.000,0.000,0.000,0.000,0.000,0.000,0.000,0.000,0.000,0.000,0.000,0.000,0.000,0.000,0.000,0.000,0.000,0.000,0.000,0.000,0.000,0.000,0.000,0.000,0.000,0.000,0.000,0.000,0.000,0.000,0.000,0.000,0.000,0.000
TP          3154    A     44     48     2    0000    5.630000e+02    1.90     0.055,0.192,0.334,0.282,0.109,0.025,0.003,0.000,0.000,0.000,0.000,0.000,0.000,0.000,0.000,0.000,0.000,0.000,0.000,0.000,0.000,0.000,0.000,0.000,0.000,0.000,0.000,0.000,0.000,0.000,0.000,0.000,0.000,0.000,0.000,0.000,0.000,0.000,0.000,0.000,0.000,0.000,0.000,0.000,0.000,0.000,0.000,0.000,0.000,0.000
TP          3155    A     44     48     2    0000    5.630000e+02    1.89     0.055,0.185,0.335,0.285,0.109,0.025,0.005,0.000,0.000,0.000,0.000,0.000,0.000,0.000,0.000,0.000,0.000,0.000,0.000,0.000,0.000,0.000,0.000,0.000,0.000,0.000,0.000,0.000,0.000,0.000,0.000,0.000,0.000,0.000,0.000,0.000,0.000,0.000,0.000,0.000,0.000,0.000,0.000,0.000,0.000,0.000,0.000,0.000,0.000,0.000
TP          3156    A     44     48     2    0000    5.630000e+02    1.93     0.050,0.195,0.298,0.329,0.094,0.030,0.005,0.000,0.000,0.000,0.000,0.000,0.000,0.000,0.000,0.000,0.000,0.000,0.000,0.000,0.000,0.000,0.000,0.000,0.000,0.000,0.000,0.000,0.000,0.000,0.000,0.000,0.000,0.000,0.000,0.000,0.000,0.000,0.000,0.000,0.000,0.000,0.000,0.000,0.000,0.000,0.000,0.000,0.000,0.000
TP          3157    A     44     48     2    0000    2.002000e+03    2.26     0.024,0.112,0.303,0.361,0.154,0.039,0.006,0.000,0.000,0.000,0.000,0.000,0.000,0.000,0.000,0.000,0.000,0.000,0.000,0.000,0.000,0.000,0.000,0.000,0.000,0.000,0.000,0.000,0.000,0.000,0.000,0.000,0.000,0.000,0.000,0.000,0.000,0.000,0.000,0.000,0.000,0.000,0.000,0.000,0.000,0.000,0.000,0.000,0.000,0.000
TP          3158    A     44     48     2    0000    2.002000e+03    2.24     0.025,0.108,0.301,0.364,0.154,0.039,0.008,0.001,0.000,0.000,0.000,0.000,0.000,0.000,0.000,0.000,0.000,0.000,0.000,0.000,0.000,0.000,0.000,0.000,0.000,0.000,0.000,0.000,0.000,0.000,0.000,0.000,0.000,0.000,0.000,0.000,0.000,0.000,0.000,0.000,0.000,0.000,0.000,0.000,0.000,0.000,0.000,0.000,0.000,0.000
TP          3159    A     44     48     2    0000    2.002000e+03    2.29     0.021,0.110,0.274,0.418,0.127,0.042,0.007,0.001,0.000,0.000,0.000,0.000,0.000,0.000,0.000,0.000,0.000,0.000,0.000,0.000,0.000,0.000,0.000,0.000,0.000,0.000,0.000,0.000,0.000,0.000,0.000,0.000,0.000,0.000,0.000,0.000,0.000,0.000,0.000,0.000,0.000,0.000,0.000,0.000,0.000,0.000,0.000,0.000,0.000,0.000
TP          3160    A     44     48     2    0000    7.760000e+03    2.32     0.018,0.101,0.297,0.375,0.161,0.042,0.006,0.000,0.000,0.000,0.000,0.000,0.000,0.000,0.000,0.000,0.000,0.000,0.000,0.000,0.000,0.000,0.000,0.000,0.000,0.000,0.000,0.000,0.000,0.000,0.000,0.000,0.000,0.000,0.000,0.000,0.000,0.000,0.000,0.000,0.000,0.000,0.000,0.000,0.000,0.000,0.000,0.000,0.000,0.000
TP          3161    A     44     48     2    0000    7.760000e+03    2.30     0.019,0.096,0.298,0.378,0.160,0.041,0.007,0.001,0.000,0.000,0.000,0.000,0.000,0.000,0.000,0.000,0.000,0.000,0.000,0.000,0.000,0.000,0.000,0.000,0.000,0.000,0.000,0.000,0.000,0.000,0.000,0.000,0.000,0.000,0.000,0.000,0.000,0.000,0.000,0.000,0.000,0.000,0.000,0.000,0.000,0.000,0.000,0.000,0.000,0.000
TP          3162    A     44     48     2    0000    7.760000e+03    2.34     0.017,0.098,0.265,0.433,0.136,0.043,0.007,0.000,0.000,0.000,0.000,0.000,0.000,0.000,0.000,0.000,0.000,0.000,0.000,0.000,0.000,0.000,0.000,0.000,0.000,0.000,0.000,0.000,0.000,0.000,0.000,0.000,0.000,0.000,0.000,0.000,0.000,0.000,0.000,0.000,0.000,0.000,0.000,0.000,0.000,0.000,0.000,0.000,0.000,0.000
TP          3163    A     44     48     2    0000    inf             2.24     
TP          3164    A     44     48     2    0000    inf             2.23     
TP          3165    A     44     48     2    0000    inf             2.26     
TP          3166    A     44     49     2    0000    0.000000e+00    0.00     0.633,0.285,0.051,0.018,0.013,0.000,0.000,0.000,0.000,0.000,0.000,0.000,0.000,0.000,0.000,0.000,0.000,0.000,0.000,0.000,0.000,0.000,0.000,0.000,0.000,0.000,0.000,0.000,0.000,0.000,0.000,0.000,0.000,0.000,0.000,0.000,0.000,0.000,0.000,0.000,0.000,0.000,0.000,0.000,0.000,0.000,0.000,0.000,0.000,0.000
TP          3167    A     44     49     2    0000    0.000000e+00    0.00     0.755,0.245,0.000,0.000,0.000,0.000,0.000,0.000,0.000,0.000,0.000,0.000,0.000,0.000,0.000,0.000,0.000,0.000,0.000,0.000,0.000,0.000,0.000,0.000,0.000,0.000,0.000,0.000,0.000,0.000,0.000,0.000,0.000,0.000,0.000,0.000,0.000,0.000,0.000,0.000,0.000,0.000,0.000,0.000,0.000,0.000,0.000,0.000,0.000,0.000
TP          3168    A     44     49     2    0000    4.600000e+01    1.02     0.194,0.392,0.261,0.111,0.000,0.042,0.000,0.000,0.000,0.000,0.000,0.000,0.000,0.000,0.000,0.000,0.000,0.000,0.000,0.000,0.000,0.000,0.000,0.000,0.000,0.000,0.000,0.000,0.000,0.000,0.000,0.000,0.000,0.000,0.000,0.000,0.000,0.000,0.000,0.000,0.000,0.000,0.000,0.000,0.000,0.000,0.000,0.000,0.000,0.000
TP          3169    A     44     49     2    0000    3.780000e+02    2.47     0.048,0.123,0.266,0.268,0.210,0.063,0.022,0.000,0.000,0.000,0.000,0.000,0.000,0.000,0.000,0.000,0.000,0.000,0.000,0.000,0.000,0.000,0.000,0.000,0.000,0.000,0.000,0.000,0.000,0.000,0.000,0.000,0.000,0.000,0.000,0.000,0.000,0.000,0.000,0.000,0.000,0.000,0.000,0.000,0.000,0.000,0.000,0.000,0.000,0.000
TP          3170    A     44     49     2    0000    5.630000e+02    2.58     0.022,0.087,0.260,0.309,0.212,0.088,0.023,0.000,0.000,0.000,0.000,0.000,0.000,0.000,0.000,0.000,0.000,0.000,0.000,0.000,0.000,0.000,0.000,0.000,0.000,0.000,0.000,0.000,0.000,0.000,0.000,0.000,0.000,0.000,0.000,0.000,0.000,0.000,0.000,0.000,0.000,0.000,0.000,0.000,0.000,0.000,0.000,0.000,0.000,0.000
TP          3171    A     44     49     2    0000    2.002000e+03    3.02     0.011,0.050,0.182,0.329,0.270,0.123,0.032,0.005,0.000,0.000,0.000,0.000,0.000,0.000,0.000,0.000,0.000,0.000,0.000,0.000,0.000,0.000,0.000,0.000,0.000,0.000,0.000,0.000,0.000,0.000,0.000,0.000,0.000,0.000,0.000,0.000,0.000,0.000,0.000,0.000,0.000,0.000,0.000,0.000,0.000,0.000,0.000,0.000,0.000,0.000
TP          3172    A     44     49     2    0000    7.760000e+03    3.06     0.005,0.043,0.188,0.318,0.296,0.119,0.027,0.003,0.000,0.000,0.000,0.000,0.000,0.000,0.000,0.000,0.000,0.000,0.000,0.000,0.000,0.000,0.000,0.000,0.000,0.000,0.000,0.000,0.000,0.000,0.000,0.000,0.000,0.000,0.000,0.000,0.000,0.000,0.000,0.000,0.000,0.000,0.000,0.000,0.000,0.000,0.000,0.000,0.000,0.000
TP          3173    A     44     49     2    0000    inf             2.97     
TP          3174    A     44     50     2    0000    0.000000e+00    0.00     0.635,0.332,0.033,0.000,0.000,0.000,0.000,0.000,0.000,0.000,0.000,0.000,0.000,0.000,0.000,0.000,0.000,0.000,0.000,0.000,0.000,0.000,0.000,0.000,0.000,0.000,0.000,0.000,0.000,0.000,0.000,0.000,0.000,0.000,0.000,0.000,0.000,0.000,0.000,0.000,0.000,0.000,0.000,0.000,0.000,0.000,0.000,0.000,0.000,0.000
TP          3175    A     44     50     2    0000    0.000000e+00    0.00     0.667,0.333,0.000,0.000,0.000,0.000,0.000,0.000,0.000,0.000,0.000,0.000,0.000,0.000,0.000,0.000,0.000,0.000,0.000,0.000,0.000,0.000,0.000,0.000,0.000,0.000,0.000,0.000,0.000,0.000,0.000,0.000,0.000,0.000,0.000,0.000,0.000,0.000,0.000,0.000,0.000,0.000,0.000,0.000,0.000,0.000,0.000,0.000,0.000,0.000
TP          3176    A     44     50     2    0000    4.600000e+01    1.38     0.215,0.270,0.254,0.177,0.056,0.029,0.000,0.000,0.000,0.000,0.000,0.000,0.000,0.000,0.000,0.000,0.000,0.000,0.000,0.000,0.000,0.000,0.000,0.000,0.000,0.000,0.000,0.000,0.000,0.000,0.000,0.000,0.000,0.000,0.000,0.000,0.000,0.000,0.000,0.000,0.000,0.000,0.000,0.000,0.000,0.000,0.000,0.000,0.000,0.000
TP          3177    A     44     50     2    0000    3.780000e+02    2.97     0.026,0.076,0.160,0.300,0.263,0.132,0.041,0.000,0.000,0.000,0.000,0.000,0.000,0.000,0.000,0.000,0.000,0.000,0.000,0.000,0.000,0.000,0.000,0.000,0.000,0.000,0.000,0.000,0.000,0.000,0.000,0.000,0.000,0.000,0.000,0.000,0.000,0.000,0.000,0.000,0.000,0.000,0.000,0.000,0.000,0.000,0.000,0.000,0.000,0.000
TP          3178    A     44     50     2    0000    5.630000e+02    3.24     0.027,0.053,0.147,0.259,0.265,0.169,0.067,0.014,0.000,0.000,0.000,0.000,0.000,0.000,0.000,0.000,0.000,0.000,0.000,0.000,0.000,0.000,0.000,0.000,0.000,0.000,0.000,0.000,0.000,0.000,0.000,0.000,0.000,0.000,0.000,0.000,0.000,0.000,0.000,0.000,0.000,0.000,0.000,0.000,0.000,0.000,0.000,0.000,0.000,0.000
TP          3179    A     44     50     2    0000    2.002000e+03    3.67     0.014,0.034,0.110,0.214,0.301,0.212,0.086,0.025,0.003,0.000,0.000,0.000,0.000,0.000,0.000,0.000,0.000,0.000,0.000,0.000,0.000,0.000,0.000,0.000,0.000,0.000,0.000,0.000,0.000,0.000,0.000,0.000,0.000,0.000,0.000,0.000,0.000,0.000,0.000,0.000,0.000,0.000,0.000,0.000,0.000,0.000,0.000,0.000,0.000,0.000
TP          3180    A     44     50     2    0000    7.760000e+03    3.77     0.008,0.024,0.090,0.226,0.294,0.229,0.099,0.025,0.005,0.000,0.000,0.000,0.000,0.000,0.000,0.000,0.000,0.000,0.000,0.000,0.000,0.000,0.000,0.000,0.000,0.000,0.000,0.000,0.000,0.000,0.000,0.000,0.000,0.000,0.000,0.000,0.000,0.000,0.000,0.000,0.000,0.000,0.000,0.000,0.000,0.000,0.000,0.000,0.000,0.000
TP          3181    A     44     50     2    0000    inf             3.53     
TP          3182    A     44     57     2    0000    0.000000e+00    0.00     0.356,0.342,0.201,0.077,0.021,0.004,0.000,0.000,0.000,0.000,0.000,0.000,0.000,0.000,0.000,0.000,0.000,0.000,0.000,0.000,0.000,0.000,0.000,0.000,0.000,0.000,0.000,0.000,0.000,0.000,0.000,0.000,0.000,0.000,0.000,0.000,0.000,0.000,0.000,0.000,0.000,0.000,0.000,0.000,0.000,0.000,0.000,0.000,0.000,0.000
TP          3183    A     44     57     2    0000    0.000000e+00    0.00     0.361,0.332,0.192,0.079,0.028,0.008,0.000,0.000,0.000,0.000,0.000,0.000,0.000,0.000,0.000,0.000,0.000,0.000,0.000,0.000,0.000,0.000,0.000,0.000,0.000,0.000,0.000,0.000,0.000,0.000,0.000,0.000,0.000,0.000,0.000,0.000,0.000,0.000,0.000,0.000,0.000,0.000,0.000,0.000,0.000,0.000,0.000,0.000,0.000,0.000
TP          3184    A     44     57     2    0000    0.000000e+00    0.00     0.328,0.354,0.190,0.087,0.030,0.008,0.002,0.000,0.000,0.000,0.000,0.000,0.000,0.000,0.000,0.000,0.000,0.000,0.000,0.000,0.000,0.000,0.000,0.000,0.000,0.000,0.000,0.000,0.000,0.000,0.000,0.000,0.000,0.000,0.000,0.000,0.000,0.000,0.000,0.000,0.000,0.000,0.000,0.000,0.000,0.000,0.000,0.000,0.000,0.000
TP          3185    A     44     57     2    0000    4.600000e+01    1.26     0.148,0.231,0.264,0.176,0.097,0.058,0.017,0.009,0.000,0.000,0.000,0.000,0.000,0.000,0.000,0.000,0.000,0.000,0.000,0.000,0.000,0.000,0.000,0.000,0.000,0.000,0.000,0.000,0.000,0.000,0.000,0.000,0.000,0.000,0.000,0.000,0.000,0.000,0.000,0.000,0.000,0.000,0.000,0.000,0.000,0.000,0.000,0.000,0.000,0.000
TP          3186    A     44     57     2    0000    4.600000e+01    1.27     0.140,0.256,0.251,0.169,0.107,0.054,0.024,0.000,0.000,0.000,0.000,0.000,0.000,0.000,0.000,0.000,0.000,0.000,0.000,0.000,0.000,0.000,0.000,0.000,0.000,0.000,0.000,0.000,0.000,0.000,0.000,0.000,0.000,0.000,0.000,0.000,0.000,0.000,0.000,0.000,0.000,0.000,0.000,0.000,0.000,0.000,0.000,0.000,0.000,0.000
TP          3187    A     44     57     2    0000    4.600000e+01    1.12     0.135,0.245,0.251,0.182,0.101,0.051,0.024,0.011,0.000,0.000,0.000,0.000,0.000,0.000,0.000,0.000,0.000,0.000,0.000,0.000,0.000,0.000,0.000,0.000,0.000,0.000,0.000,0.000,0.000,0.000,0.000,0.000,0.000,0.000,0.000,0.000,0.000,0.000,0.000,0.000,0.000,0.000,0.000,0.000,0.000,0.000,0.000,0.000,0.000,0.000
TP          3188    A     44     57     2    0000    3.780000e+02    2.74     0.027,0.084,0.159,0.224,0.211,0.154,0.085,0.038,0.017,0.000,0.000,0.000,0.000,0.000,0.000,0.000,0.000,0.000,0.000,0.000,0.000,0.000,0.000,0.000,0.000,0.000,0.000,0.000,0.000,0.000,0.000,0.000,0.000,0.000,0.000,0.000,0.000,0.000,0.000,0.000,0.000,0.000,0.000,0.000,0.000,0.000,0.000,0.000,0.000,0.000
TP          3189    A     44     57     2    0000    3.780000e+02    2.70     0.022,0.081,0.171,0.224,0.208,0.155,0.084,0.039,0.016,0.000,0.000,0.000,0.000,0.000,0.000,0.000,0.000,0.000,0.000,0.000,0.000,0.000,0.000,0.000,0.000,0.000,0.000,0.000,0.000,0.000,0.000,0.000,0.000,0.000,0.000,0.000,0.000,0.000,0.000,0.000,0.000,0.000,0.000,0.000,0.000,0.000,0.000,0.000,0.000,0.000
TP          3190    A     44     57     2    0000    3.780000e+02    2.58     0.023,0.082,0.165,0.225,0.213,0.154,0.086,0.037,0.015,0.000,0.000,0.000,0.000,0.000,0.000,0.000,0.000,0.000,0.000,0.000,0.000,0.000,0.000,0.000,0.000,0.000,0.000,0.000,0.000,0.000,0.000,0.000,0.000,0.000,0.000,0.000,0.000,0.000,0.000,0.000,0.000,0.000,0.000,0.000,0.000,0.000,0.000,0.000,0.000,0.000
TP          3191    A     44     57     2    0000    5.630000e+02    2.96     0.013,0.058,0.135,0.208,0.227,0.179,0.104,0.050,0.018,0.008,0.000,0.000,0.000,0.000,0.000,0.000,0.000,0.000,0.000,0.000,0.000,0.000,0.000,0.000,0.000,0.000,0.000,0.000,0.000,0.000,0.000,0.000,0.000,0.000,0.000,0.000,0.000,0.000,0.000,0.000,0.000,0.000,0.000,0.000,0.000,0.000,0.000,0.000,0.000,0.000
TP          3192    A     44     57     2    0000    5.630000e+02    3.04     0.016,0.056,0.132,0.203,0.221,0.179,0.110,0.053,0.024,0.007,0.000,0.000,0.000,0.000,0.000,0.000,0.000,0.000,0.000,0.000,0.000,0.000,0.000,0.000,0.000,0.000,0.000,0.000,0.000,0.000,0.000,0.000,0.000,0.000,0.000,0.000,0.000,0.000,0.000,0.000,0.000,0.000,0.000,0.000,0.000,0.000,0.000,0.000,0.000,0.000
TP          3193    A     44     57     2    0000    5.630000e+02    2.93     0.017,0.056,0.129,0.203,0.225,0.179,0.109,0.052,0.021,0.008,0.000,0.000,0.000,0.000,0.000,0.000,0.000,0.000,0.000,0.000,0.000,0.000,0.000,0.000,0.000,0.000,0.000,0.000,0.000,0.000,0.000,0.000,0.000,0.000,0.000,0.000,0.000,0.000,0.000,0.000,0.000,0.000,0.000,0.000,0.000,0.000,0.000,0.000,0.000,0.000
TP          3194    A     44     57     2    0000    2.002000e+03    3.50     0.005,0.027,0.083,0.176,0.227,0.214,0.146,0.076,0.033,0.012,0.000,0.000,0.000,0.000,0.000,0.000,0.000,0.000,0.000,0.000,0.000,0.000,0.000,0.000,0.000,0.000,0.000,0.000,0.000,0.000,0.000,0.000,0.000,0.000,0.000,0.000,0.000,0.000,0.000,0.000,0.000,0.000,0.000,0.000,0.000,0.000,0.000,0.000,0.000,0.000
TP          3195    A     44     57     2    0000    2.002000e+03    3.54     0.006,0.028,0.086,0.169,0.226,0.217,0.144,0.078,0.034,0.013,0.000,0.000,0.000,0.000,0.000,0.000,0.000,0.000,0.000,0.000,0.000,0.000,0.000,0.000,0.000,0.000,0.000,0.000,0.000,0.000,0.000,0.000,0.000,0.000,0.000,0.000,0.000,0.000,0.000,0.000,0.000,0.000,0.000,0.000,0.000,0.000,0.000,0.000,0.000,0.000
TP          3196    A     44     57     2    0000    2.002000e+03    3.46     0.007,0.027,0.081,0.170,0.227,0.214,0.149,0.077,0.035,0.014,0.000,0.000,0.000,0.000,0.000,0.000,0.000,0.000,0.000,0.000,0.000,0.000,0.000,0.000,0.000,0.000,0.000,0.000,0.000,0.000,0.000,0.000,0.000,0.000,0.000,0.000,0.000,0.000,0.000,0.000,0.000,0.000,0.000,0.000,0.000,0.000,0.000,0.000,0.000,0.000
TP          3197    A     44     57     2    0000    7.760000e+03    3.84     0.004,0.022,0.055,0.137,0.210,0.225,0.175,0.101,0.046,0.019,0.005,0.000,0.000,0.000,0.000,0.000,0.000,0.000,0.000,0.000,0.000,0.000,0.000,0.000,0.000,0.000,0.000,0.000,0.000,0.000,0.000,0.000,0.000,0.000,0.000,0.000,0.000,0.000,0.000,0.000,0.000,0.000,0.000,0.000,0.000,0.000,0.000,0.000,0.000,0.000
TP          3198    A     44     57     2    0000    7.760000e+03    3.89     0.005,0.019,0.060,0.135,0.210,0.223,0.172,0.100,0.050,0.018,0.006,0.000,0.000,0.000,0.000,0.000,0.000,0.000,0.000,0.000,0.000,0.000,0.000,0.000,0.000,0.000,0.000,0.000,0.000,0.000,0.000,0.000,0.000,0.000,0.000,0.000,0.000,0.000,0.000,0.000,0.000,0.000,0.000,0.000,0.000,0.000,0.000,0.000,0.000,0.000
TP          3199    A     44     57     2    0000    7.760000e+03    3.81     0.005,0.019,0.058,0.134,0.208,0.227,0.171,0.102,0.049,0.019,0.007,0.000,0.000,0.000,0.000,0.000,0.000,0.000,0.000,0.000,0.000,0.000,0.000,0.000,0.000,0.000,0.000,0.000,0.000,0.000,0.000,0.000,0.000,0.000,0.000,0.000,0.000,0.000,0.000,0.000,0.000,0.000,0.000,0.000,0.000,0.000,0.000,0.000,0.000,0.000
TP          3200    A     44     57     2    0000    inf             6.10     
TP          3201    A     44     57     2    0000    inf             6.35     
TP          3202    A     44     57     2    0000    inf             6.07     
TP          3203    A     45     48     2    0000    0.000000e+00    0.00     0.758,0.242,0.000,0.000,0.000,0.000,0.000,0.000,0.000,0.000,0.000,0.000,0.000,0.000,0.000,0.000,0.000,0.000,0.000,0.000,0.000,0.000,0.000,0.000,0.000,0.000,0.000,0.000,0.000,0.000,0.000,0.000,0.000,0.000,0.000,0.000,0.000,0.000,0.000,0.000,0.000,0.000,0.000,0.000,0.000,0.000,0.000,0.000,0.000,0.000
TP          3204    A     45     48     2    0000    0.000000e+00    0.00     0.684,0.257,0.051,0.008,0.000,0.000,0.000,0.000,0.000,0.000,0.000,0.000,0.000,0.000,0.000,0.000,0.000,0.000,0.000,0.000,0.000,0.000,0.000,0.000,0.000,0.000,0.000,0.000,0.000,0.000,0.000,0.000,0.000,0.000,0.000,0.000,0.000,0.000,0.000,0.000,0.000,0.000,0.000,0.000,0.000,0.000,0.000,0.000,0.000,0.000
TP          3205    A     45     48     2    0000    4.600000e+01    0.79     0.473,0.398,0.129,0.000,0.000,0.000,0.000,0.000,0.000,0.000,0.000,0.000,0.000,0.000,0.000,0.000,0.000,0.000,0.000,0.000,0.000,0.000,0.000,0.000,0.000,0.000,0.000,0.000,0.000,0.000,0.000,0.000,0.000,0.000,0.000,0.000,0.000,0.000,0.000,0.000,0.000,0.000,0.000,0.000,0.000,0.000,0.000,0.000,0.000,0.000
TP          3206    A     45     48     2    0000    4.600000e+01    0.69     0.349,0.376,0.188,0.069,0.018,0.000,0.000,0.000,0.000,0.000,0.000,0.000,0.000,0.000,0.000,0.000,0.000,0.000,0.000,0.000,0.000,0.000,0.000,0.000,0.000,0.000,0.000,0.000,0.000,0.000,0.000,0.000,0.000,0.000,0.000,0.000,0.000,0.000,0.000,0.000,0.000,0.000,0.000,0.000,0.000,0.000,0.000,0.000,0.000,0.000
TP          3207    A     45     48     2    0000    3.780000e+02    1.81     0.096,0.255,0.384,0.223,0.042,0.000,0.000,0.000,0.000,0.000,0.000,0.000,0.000,0.000,0.000,0.000,0.000,0.000,0.000,0.000,0.000,0.000,0.000,0.000,0.000,0.000,0.000,0.000,0.000,0.000,0.000,0.000,0.000,0.000,0.000,0.000,0.000,0.000,0.000,0.000,0.000,0.000,0.000,0.000,0.000,0.000,0.000,0.000,0.000,0.000
TP          3208    A     45     48     2    0000    3.780000e+02    1.56     0.100,0.269,0.330,0.217,0.069,0.015,0.000,0.000,0.000,0.000,0.000,0.000,0.000,0.000,0.000,0.000,0.000,0.000,0.000,0.000,0.000,0.000,0.000,0.000,0.000,0.000,0.000,0.000,0.000,0.000,0.000,0.000,0.000,0.000,0.000,0.000,0.000,0.000,0.000,0.000,0.000,0.000,0.000,0.000,0.000,0.000,0.000,0.000,0.000,0.000
TP          3209    A     45     48     2    0000    5.630000e+02    1.95     0.055,0.244,0.360,0.255,0.000,0.086,0.000,0.000,0.000,0.000,0.000,0.000,0.000,0.000,0.000,0.000,0.000,0.000,0.000,0.000,0.000,0.000,0.000,0.000,0.000,0.000,0.000,0.000,0.000,0.000,0.000,0.000,0.000,0.000,0.000,0.000,0.000,0.000,0.000,0.000,0.000,0.000,0.000,0.000,0.000,0.000,0.000,0.000,0.000,0.000
TP          3210    A     45     48     2    0000    5.630000e+02    1.75     0.078,0.237,0.340,0.243,0.076,0.025,0.000,0.000,0.000,0.000,0.000,0.000,0.000,0.000,0.000,0.000,0.000,0.000,0.000,0.000,0.000,0.000,0.000,0.000,0.000,0.000,0.000,0.000,0.000,0.000,0.000,0.000,0.000,0.000,0.000,0.000,0.000,0.000,0.000,0.000,0.000,0.000,0.000,0.000,0.000,0.000,0.000,0.000,0.000,0.000
TP          3211    A     46     51     2    0000    0.000000e+00    0.00     0.658,0.280,0.062,0.000,0.000,0.000,0.000,0.000,0.000,0.000,0.000,0.000,0.000,0.000,0.000,0.000,0.000,0.000,0.000,0.000,0.000,0.000,0.000,0.000,0.000,0.000,0.000,0.000,0.000,0.000,0.000,0.000,0.000,0.000,0.000,0.000,0.000,0.000,0.000,0.000,0.000,0.000,0.000,0.000,0.000,0.000,0.000,0.000,0.000,0.000
TP          3212    A     46     51     2    0000    0.000000e+00    0.00     0.636,0.275,0.072,0.014,0.003,0.000,0.000,0.000,0.000,0.000,0.000,0.000,0.000,0.000,0.000,0.000,0.000,0.000,0.000,0.000,0.000,0.000,0.000,0.000,0.000,0.000,0.000,0.000,0.000,0.000,0.000,0.000,0.000,0.000,0.000,0.000,0.000,0.000,0.000,0.000,0.000,0.000,0.000,0.000,0.000,0.000,0.000,0.000,0.000,0.000
TP          3213    A     46     51     2    0000    0.000000e+00    0.00     0.660,0.266,0.065,0.009,0.000,0.000,0.000,0.000,0.000,0.000,0.000,0.000,0.000,0.000,0.000,0.000,0.000,0.000,0.000,0.000,0.000,0.000,0.000,0.000,0.000,0.000,0.000,0.000,0.000,0.000,0.000,0.000,0.000,0.000,0.000,0.000,0.000,0.000,0.000,0.000,0.000,0.000,0.000,0.000,0.000,0.000,0.000,0.000,0.000,0.000
TP          3214    A     46     51     2    0000    4.600000e+01    1.38     0.188,0.285,0.245,0.163,0.093,0.026,0.000,0.000,0.000,0.000,0.000,0.000,0.000,0.000,0.000,0.000,0.000,0.000,0.000,0.000,0.000,0.000,0.000,0.000,0.000,0.000,0.000,0.000,0.000,0.000,0.000,0.000,0.000,0.000,0.000,0.000,0.000,0.000,0.000,0.000,0.000,0.000,0.000,0.000,0.000,0.000,0.000,0.000,0.000,0.000
TP          3215    A     46     51     2    0000    4.600000e+01    1.40     0.187,0.261,0.251,0.171,0.091,0.031,0.008,0.000,0.000,0.000,0.000,0.000,0.000,0.000,0.000,0.000,0.000,0.000,0.000,0.000,0.000,0.000,0.000,0.000,0.000,0.000,0.000,0.000,0.000,0.000,0.000,0.000,0.000,0.000,0.000,0.000,0.000,0.000,0.000,0.000,0.000,0.000,0.000,0.000,0.000,0.000,0.000,0.000,0.000,0.000
TP          3216    A     46     51     2    0000    4.600000e+01    1.48     0.182,0.259,0.268,0.169,0.083,0.029,0.010,0.000,0.000,0.000,0.000,0.000,0.000,0.000,0.000,0.000,0.000,0.000,0.000,0.000,0.000,0.000,0.000,0.000,0.000,0.000,0.000,0.000,0.000,0.000,0.000,0.000,0.000,0.000,0.000,0.000,0.000,0.000,0.000,0.000,0.000,0.000,0.000,0.000,0.000,0.000,0.000,0.000,0.000,0.000
TP          3217    A     46     51     2    0000    3.780000e+02    2.65     0.032,0.099,0.223,0.300,0.231,0.092,0.022,0.000,0.000,0.000,0.000,0.000,0.000,0.000,0.000,0.000,0.000,0.000,0.000,0.000,0.000,0.000,0.000,0.000,0.000,0.000,0.000,0.000,0.000,0.000,0.000,0.000,0.000,0.000,0.000,0.000,0.000,0.000,0.000,0.000,0.000,0.000,0.000,0.000,0.000,0.000,0.000,0.000,0.000,0.000
TP          3218    A     46     51     2    0000    3.780000e+02    2.59     0.028,0.100,0.223,0.292,0.229,0.094,0.028,0.007,0.000,0.000,0.000,0.000,0.000,0.000,0.000,0.000,0.000,0.000,0.000,0.000,0.000,0.000,0.000,0.000,0.000,0.000,0.000,0.000,0.000,0.000,0.000,0.000,0.000,0.000,0.000,0.000,0.000,0.000,0.000,0.000,0.000,0.000,0.000,0.000,0.000,0.000,0.000,0.000,0.000,0.000
TP          3219    A     46     51     2    0000    3.780000e+02    2.70     0.026,0.090,0.224,0.284,0.234,0.108,0.027,0.007,0.000,0.000,0.000,0.000,0.000,0.000,0.000,0.000,0.000,0.000,0.000,0.000,0.000,0.000,0.000,0.000,0.000,0.000,0.000,0.000,0.000,0.000,0.000,0.000,0.000,0.000,0.000,0.000,0.000,0.000,0.000,0.000,0.000,0.000,0.000,0.000,0.000,0.000,0.000,0.000,0.000,0.000
TP          3220    A     46     51     2    0000    5.630000e+02    2.73     0.031,0.084,0.210,0.294,0.249,0.106,0.027,0.000,0.000,0.000,0.000,0.000,0.000,0.000,0.000,0.000,0.000,0.000,0.000,0.000,0.000,0.000,0.000,0.000,0.000,0.000,0.000,0.000,0.000,0.000,0.000,0.000,0.000,0.000,0.000,0.000,0.000,0.000,0.000,0.000,0.000,0.000,0.000,0.000,0.000,0.000,0.000,0.000,0.000,0.000
TP          3221    A     46     51     2    0000    5.630000e+02    2.70     0.027,0.084,0.200,0.300,0.245,0.109,0.029,0.007,0.000,0.000,0.000,0.000,0.000,0.000,0.000,0.000,0.000,0.000,0.000,0.000,0.000,0.000,0.000,0.000,0.000,0.000,0.000,0.000,0.000,0.000,0.000,0.000,0.000,0.000,0.000,0.000,0.000,0.000,0.000,0.000,0.000,0.000,0.000,0.000,0.000,0.000,0.000,0.000,0.000,0.000
TP          3222    A     46     51     2    0000    5.630000e+02    2.74     0.026,0.083,0.201,0.290,0.260,0.109,0.028,0.002,0.000,0.000,0.000,0.000,0.000,0.000,0.000,0.000,0.000,0.000,0.000,0.000,0.000,0.000,0.000,0.000,0.000,0.000,0.000,0.000,0.000,0.000,0.000,0.000,0.000,0.000,0.000,0.000,0.000,0.000,0.000,0.000,0.000,0.000,0.000,0.000,0.000,0.000,0.000,0.000,0.000,0.000
TP          3223    A     46     51     2    0000    2.002000e+03    3.00     0.013,0.053,0.179,0.317,0.276,0.126,0.034,0.003,0.000,0.000,0.000,0.000,0.000,0.000,0.000,0.000,0.000,0.000,0.000,0.000,0.000,0.000,0.000,0.000,0.000,0.000,0.000,0.000,0.000,0.000,0.000,0.000,0.000,0.000,0.000,0.000,0.000,0.000,0.000,0.000,0.000,0.000,0.000,0.000,0.000,0.000,0.000,0.000,0.000,0.000
TP          3224    A     46     51     2    0000    2.002000e+03    2.95     0.014,0.051,0.169,0.305,0.283,0.132,0.037,0.009,0.000,0.000,0.000,0.000,0.000,0.000,0.000,0.000,0.000,0.000,0.000,0.000,0.000,0.000,0.000,0.000,0.000,0.000,0.000,0.000,0.000,0.000,0.000,0.000,0.000,0.000,0.000,0.000,0.000,0.000,0.000,0.000,0.000,0.000,0.000,0.000,0.000,0.000,0.000,0.000,0.000,0.000
TP          3225    A     46     51     2    0000    2.002000e+03    3.03     0.013,0.050,0.170,0.299,0.284,0.135,0.041,0.009,0.000,0.000,0.000,0.000,0.000,0.000,0.000,0.000,0.000,0.000,0.000,0.000,0.000,0.000,0.000,0.000,0.000,0.000,0.000,0.000,0.000,0.000,0.000,0.000,0.000,0.000,0.000,0.000,0.000,0.000,0.000,0.000,0.000,0.000,0.000,0.000,0.000,0.000,0.000,0.000,0.000,0.000
TP          3226    A     46     51     2    0000    7.760000e+03    3.03     0.011,0.049,0.177,0.309,0.289,0.128,0.035,0.002,0.000,0.000,0.000,0.000,0.000,0.000,0.000,0.000,0.000,0.000,0.000,0.000,0.000,0.000,0.000,0.000,0.000,0.000,0.000,0.000,0.000,0.000,0.000,0.000,0.000,0.000,0.000,0.000,0.000,0.000,0.000,0.000,0.000,0.000,0.000,0.000,0.000,0.000,0.000,0.000,0.000,0.000
TP          3227    A     46     51     2    0000    7.760000e+03    2.96     0.012,0.048,0.170,0.308,0.287,0.129,0.037,0.008,0.000,0.000,0.000,0.000,0.000,0.000,0.000,0.000,0.000,0.000,0.000,0.000,0.000,0.000,0.000,0.000,0.000,0.000,0.000,0.000,0.000,0.000,0.000,0.000,0.000,0.000,0.000,0.000,0.000,0.000,0.000,0.000,0.000,0.000,0.000,0.000,0.000,0.000,0.000,0.000,0.000,0.000
TP          3228    A     46     51     2    0000    7.760000e+03    3.02     0.011,0.049,0.169,0.311,0.283,0.129,0.041,0.008,0.000,0.000,0.000,0.000,0.000,0.000,0.000,0.000,0.000,0.000,0.000,0.000,0.000,0.000,0.000,0.000,0.000,0.000,0.000,0.000,0.000,0.000,0.000,0.000,0.000,0.000,0.000,0.000,0.000,0.000,0.000,0.000,0.000,0.000,0.000,0.000,0.000,0.000,0.000,0.000,0.000,0.000
TP          3229    A     46     51     2    0000    inf             2.86     
TP          3230    A     46     51     2    0000    inf             2.81     
TP          3231    A     46     51     2    0000    inf             2.90     
TP          3232    A     46     53     2    0000    0.000000e+00    0.00     0.560,0.299,0.102,0.031,0.008,0.000,0.000,0.000,0.000,0.000,0.000,0.000,0.000,0.000,0.000,0.000,0.000,0.000,0.000,0.000,0.000,0.000,0.000,0.000,0.000,0.000,0.000,0.000,0.000,0.000,0.000,0.000,0.000,0.000,0.000,0.000,0.000,0.000,0.000,0.000,0.000,0.000,0.000,0.000,0.000,0.000,0.000,0.000,0.000,0.000
TP          3233    A     46     53     2    0000    0.000000e+00    0.00     0.566,0.321,0.091,0.022,0.000,0.000,0.000,0.000,0.000,0.000,0.000,0.000,0.000,0.000,0.000,0.000,0.000,0.000,0.000,0.000,0.000,0.000,0.000,0.000,0.000,0.000,0.000,0.000,0.000,0.000,0.000,0.000,0.000,0.000,0.000,0.000,0.000,0.000,0.000,0.000,0.000,0.000,0.000,0.000,0.000,0.000,0.000,0.000,0.000,0.000
TP          3234    A     46     53     2    0000    0.000000e+00    0.00     0.574,0.364,0.062,0.000,0.000,0.000,0.000,0.000,0.000,0.000,0.000,0.000,0.000,0.000,0.000,0.000,0.000,0.000,0.000,0.000,0.000,0.000,0.000,0.000,0.000,0.000,0.000,0.000,0.000,0.000,0.000,0.000,0.000,0.000,0.000,0.000,0.000,0.000,0.000,0.000,0.000,0.000,0.000,0.000,0.000,0.000,0.000,0.000,0.000,0.000
TP          3235    A     46     53     2    0000    4.600000e+01    1.83     0.139,0.227,0.243,0.183,0.115,0.066,0.027,0.000,0.000,0.000,0.000,0.000,0.000,0.000,0.000,0.000,0.000,0.000,0.000,0.000,0.000,0.000,0.000,0.000,0.000,0.000,0.000,0.000,0.000,0.000,0.000,0.000,0.000,0.000,0.000,0.000,0.000,0.000,0.000,0.000,0.000,0.000,0.000,0.000,0.000,0.000,0.000,0.000,0.000,0.000
TP          3236    A     46     53     2    0000    4.600000e+01    2.03     0.137,0.224,0.228,0.192,0.121,0.054,0.038,0.005,0.000,0.000,0.000,0.000,0.000,0.000,0.000,0.000,0.000,0.000,0.000,0.000,0.000,0.000,0.000,0.000,0.000,0.000,0.000,0.000,0.000,0.000,0.000,0.000,0.000,0.000,0.000,0.000,0.000,0.000,0.000,0.000,0.000,0.000,0.000,0.000,0.000,0.000,0.000,0.000,0.000,0.000
TP          3237    A     46     53     2    0000    4.600000e+01    1.32     0.234,0.239,0.230,0.151,0.105,0.041,0.000,0.000,0.000,0.000,0.000,0.000,0.000,0.000,0.000,0.000,0.000,0.000,0.000,0.000,0.000,0.000,0.000,0.000,0.000,0.000,0.000,0.000,0.000,0.000,0.000,0.000,0.000,0.000,0.000,0.000,0.000,0.000,0.000,0.000,0.000,0.000,0.000,0.000,0.000,0.000,0.000,0.000,0.000,0.000
TP          3238    A     46     53     2    0000    3.780000e+02    2.91     0.031,0.072,0.170,0.236,0.237,0.156,0.071,0.027,0.000,0.000,0.000,0.000,0.000,0.000,0.000,0.000,0.000,0.000,0.000,0.000,0.000,0.000,0.000,0.000,0.000,0.000,0.000,0.000,0.000,0.000,0.000,0.000,0.000,0.000,0.000,0.000,0.000,0.000,0.000,0.000,0.000,0.000,0.000,0.000,0.000,0.000,0.000,0.000,0.000,0.000
TP          3239    A     46     53     2    0000    3.780000e+02    3.36     0.022,0.070,0.157,0.233,0.240,0.168,0.076,0.025,0.009,0.000,0.000,0.000,0.000,0.000,0.000,0.000,0.000,0.000,0.000,0.000,0.000,0.000,0.000,0.000,0.000,0.000,0.000,0.000,0.000,0.000,0.000,0.000,0.000,0.000,0.000,0.000,0.000,0.000,0.000,0.000,0.000,0.000,0.000,0.000,0.000,0.000,0.000,0.000,0.000,0.000
TP          3240    A     46     53     2    0000    3.780000e+02    3.25     0.000,0.000,0.190,0.253,0.244,0.255,0.059,0.000,0.000,0.000,0.000,0.000,0.000,0.000,0.000,0.000,0.000,0.000,0.000,0.000,0.000,0.000,0.000,0.000,0.000,0.000,0.000,0.000,0.000,0.000,0.000,0.000,0.000,0.000,0.000,0.000,0.000,0.000,0.000,0.000,0.000,0.000,0.000,0.000,0.000,0.000,0.000,0.000,0.000,0.000
TP          3241    A     46     53     2    0000    5.630000e+02    3.20     0.030,0.063,0.129,0.213,0.253,0.192,0.090,0.027,0.003,0.000,0.000,0.000,0.000,0.000,0.000,0.000,0.000,0.000,0.000,0.000,0.000,0.000,0.000,0.000,0.000,0.000,0.000,0.000,0.000,0.000,0.000,0.000,0.000,0.000,0.000,0.000,0.000,0.000,0.000,0.000,0.000,0.000,0.000,0.000,0.000,0.000,0.000,0.000,0.000,0.000
TP          3242    A     46     53     2    0000    5.630000e+02    3.55     0.011,0.056,0.132,0.222,0.255,0.189,0.088,0.034,0.013,0.000,0.000,0.000,0.000,0.000,0.000,0.000,0.000,0.000,0.000,0.000,0.000,0.000,0.000,0.000,0.000,0.000,0.000,0.000,0.000,0.000,0.000,0.000,0.000,0.000,0.000,0.000,0.000,0.000,0.000,0.000,0.000,0.000,0.000,0.000,0.000,0.000,0.000,0.000,0.000,0.000
TP          3243    A     46     53     2    0000    5.630000e+02    3.32     0.000,0.018,0.128,0.268,0.353,0.163,0.070,0.000,0.000,0.000,0.000,0.000,0.000,0.000,0.000,0.000,0.000,0.000,0.000,0.000,0.000,0.000,0.000,0.000,0.000,0.000,0.000,0.000,0.000,0.000,0.000,0.000,0.000,0.000,0.000,0.000,0.000,0.000,0.000,0.000,0.000,0.000,0.000,0.000,0.000,0.000,0.000,0.000,0.000,0.000
TP          3244    A     46     53     2    0000    2.002000e+03    3.53     0.020,0.035,0.105,0.206,0.251,0.213,0.117,0.043,0.011,0.000,0.000,0.000,0.000,0.000,0.000,0.000,0.000,0.000,0.000,0.000,0.000,0.000,0.000,0.000,0.000,0.000,0.000,0.000,0.000,0.000,0.000,0.000,0.000,0.000,0.000,0.000,0.000,0.000,0.000,0.000,0.000,0.000,0.000,0.000,0.000,0.000,0.000,0.000,0.000,0.000
TP          3245    A     46     53     2    0000    2.002000e+03    3.93     0.009,0.032,0.090,0.202,0.267,0.222,0.113,0.047,0.017,0.000,0.000,0.000,0.000,0.000,0.000,0.000,0.000,0.000,0.000,0.000,0.000,0.000,0.000,0.000,0.000,0.000,0.000,0.000,0.000,0.000,0.000,0.000,0.000,0.000,0.000,0.000,0.000,0.000,0.000,0.000,0.000,0.000,0.000,0.000,0.000,0.000,0.000,0.000,0.000,0.000
TP          3246    A     46     53     2    0000    2.002000e+03    3.74     0.000,0.000,0.071,0.216,0.321,0.262,0.117,0.013,0.000,0.000,0.000,0.000,0.000,0.000,0.000,0.000,0.000,0.000,0.000,0.000,0.000,0.000,0.000,0.000,0.000,0.000,0.000,0.000,0.000,0.000,0.000,0.000,0.000,0.000,0.000,0.000,0.000,0.000,0.000,0.000,0.000,0.000,0.000,0.000,0.000,0.000,0.000,0.000,0.000,0.000
TP          3247    A     46     53     2    0000    7.760000e+03    3.83     0.015,0.026,0.078,0.171,0.248,0.241,0.145,0.059,0.017,0.000,0.000,0.000,0.000,0.000,0.000,0.000,0.000,0.000,0.000,0.000,0.000,0.000,0.000,0.000,0.000,0.000,0.000,0.000,0.000,0.000,0.000,0.000,0.000,0.000,0.000,0.000,0.000,0.000,0.000,0.000,0.000,0.000,0.000,0.000,0.000,0.000,0.000,0.000,0.000,0.000
TP          3248    A     46     53     2    0000    7.760000e+03    4.18     0.002,0.019,0.071,0.174,0.257,0.243,0.153,0.061,0.019,0.000,0.000,0.000,0.000,0.000,0.000,0.000,0.000,0.000,0.000,0.000,0.000,0.000,0.000,0.000,0.000,0.000,0.000,0.000,0.000,0.000,0.000,0.000,0.000,0.000,0.000,0.000,0.000,0.000,0.000,0.000,0.000,0.000,0.000,0.000,0.000,0.000,0.000,0.000,0.000,0.000
TP          3249    A     46     53     2    0000    7.760000e+03    4.02     0.000,0.000,0.048,0.195,0.274,0.280,0.169,0.034,0.000,0.000,0.000,0.000,0.000,0.000,0.000,0.000,0.000,0.000,0.000,0.000,0.000,0.000,0.000,0.000,0.000,0.000,0.000,0.000,0.000,0.000,0.000,0.000,0.000,0.000,0.000,0.000,0.000,0.000,0.000,0.000,0.000,0.000,0.000,0.000,0.000,0.000,0.000,0.000,0.000,0.000
TP          3250    A     46     53     2    0000    inf             3.81     
TP          3251    A     46     53     2    0000    inf             4.04     
TP          3252    A     46     53     2    0000    inf             4.00     
TP          3253    A     46     57     2    0000    0.000000e+00    0.00     0.422,0.335,0.170,0.056,0.016,0.000,0.000,0.000,0.000,0.000,0.000,0.000,0.000,0.000,0.000,0.000,0.000,0.000,0.000,0.000,0.000,0.000,0.000,0.000,0.000,0.000,0.000,0.000,0.000,0.000,0.000,0.000,0.000,0.000,0.000,0.000,0.000,0.000,0.000,0.000,0.000,0.000,0.000,0.000,0.000,0.000,0.000,0.000,0.000,0.000
TP          3254    A     46     57     2    0000    0.000000e+00    0.00     0.418,0.337,0.165,0.058,0.019,0.003,0.000,0.000,0.000,0.000,0.000,0.000,0.000,0.000,0.000,0.000,0.000,0.000,0.000,0.000,0.000,0.000,0.000,0.000,0.000,0.000,0.000,0.000,0.000,0.000,0.000,0.000,0.000,0.000,0.000,0.000,0.000,0.000,0.000,0.000,0.000,0.000,0.000,0.000,0.000,0.000,0.000,0.000,0.000,0.000
TP          3255    A     46     57     2    0000    0.000000e+00    0.00     0.421,0.340,0.160,0.059,0.017,0.004,0.000,0.000,0.000,0.000,0.000,0.000,0.000,0.000,0.000,0.000,0.000,0.000,0.000,0.000,0.000,0.000,0.000,0.000,0.000,0.000,0.000,0.000,0.000,0.000,0.000,0.000,0.000,0.000,0.000,0.000,0.000,0.000,0.000,0.000,0.000,0.000,0.000,0.000,0.000,0.000,0.000,0.000,0.000,0.000
TP          3256    A     46     57     2    0000    4.600000e+01    1.14     0.165,0.268,0.251,0.171,0.088,0.043,0.014,0.000,0.000,0.000,0.000,0.000,0.000,0.000,0.000,0.000,0.000,0.000,0.000,0.000,0.000,0.000,0.000,0.000,0.000,0.000,0.000,0.000,0.000,0.000,0.000,0.000,0.000,0.000,0.000,0.000,0.000,0.000,0.000,0.000,0.000,0.000,0.000,0.000,0.000,0.000,0.000,0.000,0.000,0.000
TP          3257    A     46     57     2    0000    4.600000e+01    1.13     0.156,0.269,0.251,0.179,0.091,0.039,0.015,0.000,0.000,0.000,0.000,0.000,0.000,0.000,0.000,0.000,0.000,0.000,0.000,0.000,0.000,0.000,0.000,0.000,0.000,0.000,0.000,0.000,0.000,0.000,0.000,0.000,0.000,0.000,0.000,0.000,0.000,0.000,0.000,0.000,0.000,0.000,0.000,0.000,0.000,0.000,0.000,0.000,0.000,0.000
TP          3258    A     46     57     2    0000    4.600000e+01    1.11     0.159,0.268,0.255,0.170,0.094,0.039,0.015,0.000,0.000,0.000,0.000,0.000,0.000,0.000,0.000,0.000,0.000,0.000,0.000,0.000,0.000,0.000,0.000,0.000,0.000,0.000,0.000,0.000,0.000,0.000,0.000,0.000,0.000,0.000,0.000,0.000,0.000,0.000,0.000,0.000,0.000,0.000,0.000,0.000,0.000,0.000,0.000,0.000,0.000,0.000
TP          3259    A     46     57     2    0000    3.780000e+02    2.25     0.031,0.116,0.222,0.262,0.198,0.105,0.046,0.015,0.003,0.000,0.000,0.000,0.000,0.000,0.000,0.000,0.000,0.000,0.000,0.000,0.000,0.000,0.000,0.000,0.000,0.000,0.000,0.000,0.000,0.000,0.000,0.000,0.000,0.000,0.000,0.000,0.000,0.000,0.000,0.000,0.000,0.000,0.000,0.000,0.000,0.000,0.000,0.000,0.000,0.000
TP          3260    A     46     57     2    0000    3.780000e+02    2.25     0.030,0.114,0.222,0.254,0.199,0.109,0.048,0.019,0.006,0.000,0.000,0.000,0.000,0.000,0.000,0.000,0.000,0.000,0.000,0.000,0.000,0.000,0.000,0.000,0.000,0.000,0.000,0.000,0.000,0.000,0.000,0.000,0.000,0.000,0.000,0.000,0.000,0.000,0.000,0.000,0.000,0.000,0.000,0.000,0.000,0.000,0.000,0.000,0.000,0.000
TP          3261    A     46     57     2    0000    3.780000e+02    2.25     0.029,0.120,0.219,0.253,0.198,0.109,0.048,0.018,0.006,0.000,0.000,0.000,0.000,0.000,0.000,0.000,0.000,0.000,0.000,0.000,0.000,0.000,0.000,0.000,0.000,0.000,0.000,0.000,0.000,0.000,0.000,0.000,0.000,0.000,0.000,0.000,0.000,0.000,0.000,0.000,0.000,0.000,0.000,0.000,0.000,0.000,0.000,0.000,0.000,0.000
TP          3262    A     46     57     2    0000    5.630000e+02    2.41     0.027,0.098,0.208,0.262,0.212,0.115,0.052,0.021,0.006,0.000,0.000,0.000,0.000,0.000,0.000,0.000,0.000,0.000,0.000,0.000,0.000,0.000,0.000,0.000,0.000,0.000,0.000,0.000,0.000,0.000,0.000,0.000,0.000,0.000,0.000,0.000,0.000,0.000,0.000,0.000,0.000,0.000,0.000,0.000,0.000,0.000,0.000,0.000,0.000,0.000
TP          3263    A     46     57     2    0000    5.630000e+02    2.38     0.026,0.101,0.209,0.257,0.208,0.117,0.052,0.022,0.007,0.000,0.000,0.000,0.000,0.000,0.000,0.000,0.000,0.000,0.000,0.000,0.000,0.000,0.000,0.000,0.000,0.000,0.000,0.000,0.000,0.000,0.000,0.000,0.000,0.000,0.000,0.000,0.000,0.000,0.000,0.000,0.000,0.000,0.000,0.000,0.000,0.000,0.000,0.000,0.000,0.000
TP          3264    A     46     57     2    0000    5.630000e+02    2.39     0.026,0.093,0.211,0.257,0.207,0.122,0.056,0.022,0.006,0.000,0.000,0.000,0.000,0.000,0.000,0.000,0.000,0.000,0.000,0.000,0.000,0.000,0.000,0.000,0.000,0.000,0.000,0.000,0.000,0.000,0.000,0.000,0.000,0.000,0.000,0.000,0.000,0.000,0.000,0.000,0.000,0.000,0.000,0.000,0.000,0.000,0.000,0.000,0.000,0.000
TP          3265    A     46     57     2    0000    2.002000e+03    2.77     0.014,0.065,0.172,0.251,0.234,0.149,0.075,0.029,0.010,0.000,0.000,0.000,0.000,0.000,0.000,0.000,0.000,0.000,0.000,0.000,0.000,0.000,0.000,0.000,0.000,0.000,0.000,0.000,0.000,0.000,0.000,0.000,0.000,0.000,0.000,0.000,0.000,0.000,0.000,0.000,0.000,0.000,0.000,0.000,0.000,0.000,0.000,0.000,0.000,0.000
TP          3266    A     46     57     2    0000    2.002000e+03    2.74     0.013,0.065,0.170,0.251,0.236,0.152,0.073,0.029,0.010,0.000,0.000,0.000,0.000,0.000,0.000,0.000,0.000,0.000,0.000,0.000,0.000,0.000,0.000,0.000,0.000,0.000,0.000,0.000,0.000,0.000,0.000,0.000,0.000,0.000,0.000,0.000,0.000,0.000,0.000,0.000,0.000,0.000,0.000,0.000,0.000,0.000,0.000,0.000,0.000,0.000
TP          3267    A     46     57     2    0000    2.002000e+03    2.74     0.013,0.064,0.168,0.252,0.234,0.153,0.075,0.030,0.011,0.000,0.000,0.000,0.000,0.000,0.000,0.000,0.000,0.000,0.000,0.000,0.000,0.000,0.000,0.000,0.000,0.000,0.000,0.000,0.000,0.000,0.000,0.000,0.000,0.000,0.000,0.000,0.000,0.000,0.000,0.000,0.000,0.000,0.000,0.000,0.000,0.000,0.000,0.000,0.000,0.000
TP          3268    A     46     57     2    0000    7.760000e+03    3.09     0.012,0.044,0.134,0.225,0.250,0.180,0.097,0.041,0.014,0.004,0.000,0.000,0.000,0.000,0.000,0.000,0.000,0.000,0.000,0.000,0.000,0.000,0.000,0.000,0.000,0.000,0.000,0.000,0.000,0.000,0.000,0.000,0.000,0.000,0.000,0.000,0.000,0.000,0.000,0.000,0.000,0.000,0.000,0.000,0.000,0.000,0.000,0.000,0.000,0.000
TP          3269    A     46     57     2    0000    7.760000e+03    3.07     0.011,0.044,0.130,0.229,0.245,0.183,0.098,0.041,0.015,0.005,0.000,0.000,0.000,0.000,0.000,0.000,0.000,0.000,0.000,0.000,0.000,0.000,0.000,0.000,0.000,0.000,0.000,0.000,0.000,0.000,0.000,0.000,0.000,0.000,0.000,0.000,0.000,0.000,0.000,0.000,0.000,0.000,0.000,0.000,0.000,0.000,0.000,0.000,0.000,0.000
TP          3270    A     46     57     2    0000    7.760000e+03    3.07     0.010,0.042,0.129,0.228,0.247,0.183,0.098,0.042,0.015,0.005,0.000,0.000,0.000,0.000,0.000,0.000,0.000,0.000,0.000,0.000,0.000,0.000,0.000,0.000,0.000,0.000,0.000,0.000,0.000,0.000,0.000,0.000,0.000,0.000,0.000,0.000,0.000,0.000,0.000,0.000,0.000,0.000,0.000,0.000,0.000,0.000,0.000,0.000,0.000,0.000
TP          3271    A     46     57     2    0000    inf             5.29     
TP          3272    A     46     57     2    0000    inf             5.25     
TP          3273    A     46     57     2    0000    inf             5.24     
TP          3274    A     46     60     2    0000    0.000000e+00    0.00     0.363,0.396,0.241,0.000,0.000,0.000,0.000,0.000,0.000,0.000,0.000,0.000,0.000,0.000,0.000,0.000,0.000,0.000,0.000,0.000,0.000,0.000,0.000,0.000,0.000,0.000,0.000,0.000,0.000,0.000,0.000,0.000,0.000,0.000,0.000,0.000,0.000,0.000,0.000,0.000,0.000,0.000,0.000,0.000,0.000,0.000,0.000,0.000,0.000,0.000
TP          3275    A     46     60     2    0000    0.000000e+00    0.00     0.349,0.365,0.180,0.074,0.033,0.000,0.000,0.000,0.000,0.000,0.000,0.000,0.000,0.000,0.000,0.000,0.000,0.000,0.000,0.000,0.000,0.000,0.000,0.000,0.000,0.000,0.000,0.000,0.000,0.000,0.000,0.000,0.000,0.000,0.000,0.000,0.000,0.000,0.000,0.000,0.000,0.000,0.000,0.000,0.000,0.000,0.000,0.000,0.000,0.000
TP          3276    A     46     60     2    0000    0.000000e+00    0.00     0.352,0.329,0.192,0.089,0.030,0.007,0.000,0.000,0.000,0.000,0.000,0.000,0.000,0.000,0.000,0.000,0.000,0.000,0.000,0.000,0.000,0.000,0.000,0.000,0.000,0.000,0.000,0.000,0.000,0.000,0.000,0.000,0.000,0.000,0.000,0.000,0.000,0.000,0.000,0.000,0.000,0.000,0.000,0.000,0.000,0.000,0.000,0.000,0.000,0.000
TP          3277    A     46     60     2    0000    0.000000e+00    0.00     0.328,0.346,0.196,0.082,0.028,0.019,0.002,0.000,0.000,0.000,0.000,0.000,0.000,0.000,0.000,0.000,0.000,0.000,0.000,0.000,0.000,0.000,0.000,0.000,0.000,0.000,0.000,0.000,0.000,0.000,0.000,0.000,0.000,0.000,0.000,0.000,0.000,0.000,0.000,0.000,0.000,0.000,0.000,0.000,0.000,0.000,0.000,0.000,0.000,0.000
TP          3278    A     46     60     2    0000    4.600000e+01    2.42     0.041,0.131,0.194,0.215,0.155,0.118,0.075,0.050,0.020,0.000,0.000,0.000,0.000,0.000,0.000,0.000,0.000,0.000,0.000,0.000,0.000,0.000,0.000,0.000,0.000,0.000,0.000,0.000,0.000,0.000,0.000,0.000,0.000,0.000,0.000,0.000,0.000,0.000,0.000,0.000,0.000,0.000,0.000,0.000,0.000,0.000,0.000,0.000,0.000,0.000
TP          3279    A     46     60     2    0000    4.600000e+01    2.35     0.054,0.126,0.194,0.204,0.160,0.128,0.075,0.038,0.022,0.000,0.000,0.000,0.000,0.000,0.000,0.000,0.000,0.000,0.000,0.000,0.000,0.000,0.000,0.000,0.000,0.000,0.000,0.000,0.000,0.000,0.000,0.000,0.000,0.000,0.000,0.000,0.000,0.000,0.000,0.000,0.000,0.000,0.000,0.000,0.000,0.000,0.000,0.000,0.000,0.000
TP          3280    A     46     60     2    0000    3.780000e+02    4.36     0.000,0.025,0.048,0.104,0.207,0.218,0.194,0.119,0.062,0.024,0.000,0.000,0.000,0.000,0.000,0.000,0.000,0.000,0.000,0.000,0.000,0.000,0.000,0.000,0.000,0.000,0.000,0.000,0.000,0.000,0.000,0.000,0.000,0.000,0.000,0.000,0.000,0.000,0.000,0.000,0.000,0.000,0.000,0.000,0.000,0.000,0.000,0.000,0.000,0.000
TP          3281    A     46     60     2    0000    3.780000e+02    3.80     0.007,0.032,0.072,0.151,0.192,0.200,0.164,0.095,0.054,0.022,0.010,0.000,0.000,0.000,0.000,0.000,0.000,0.000,0.000,0.000,0.000,0.000,0.000,0.000,0.000,0.000,0.000,0.000,0.000,0.000,0.000,0.000,0.000,0.000,0.000,0.000,0.000,0.000,0.000,0.000,0.000,0.000,0.000,0.000,0.000,0.000,0.000,0.000,0.000,0.000
TP          3282    A     46     60     2    0000    3.780000e+02    3.74     0.010,0.027,0.081,0.144,0.186,0.206,0.152,0.107,0.053,0.024,0.010,0.000,0.000,0.000,0.000,0.000,0.000,0.000,0.000,0.000,0.000,0.000,0.000,0.000,0.000,0.000,0.000,0.000,0.000,0.000,0.000,0.000,0.000,0.000,0.000,0.000,0.000,0.000,0.000,0.000,0.000,0.000,0.000,0.000,0.000,0.000,0.000,0.000,0.000,0.000
TP          3283    A     46     60     2    0000    5.630000e+02    3.95     0.011,0.026,0.066,0.125,0.187,0.204,0.170,0.117,0.057,0.027,0.009,0.000,0.000,0.000,0.000,0.000,0.000,0.000,0.000,0.000,0.000,0.000,0.000,0.000,0.000,0.000,0.000,0.000,0.000,0.000,0.000,0.000,0.000,0.000,0.000,0.000,0.000,0.000,0.000,0.000,0.000,0.000,0.000,0.000,0.000,0.000,0.000,0.000,0.000,0.000
TP          3284    A     46     60     2    0000    5.630000e+02    3.88     0.010,0.023,0.072,0.133,0.181,0.199,0.179,0.102,0.061,0.027,0.013,0.000,0.000,0.000,0.000,0.000,0.000,0.000,0.000,0.000,0.000,0.000,0.000,0.000,0.000,0.000,0.000,0.000,0.000,0.000,0.000,0.000,0.000,0.000,0.000,0.000,0.000,0.000,0.000,0.000,0.000,0.000,0.000,0.000,0.000,0.000,0.000,0.000,0.000,0.000
TP          3285    A     46     60     2    0000    2.002000e+03    4.86     0.000,0.000,0.037,0.092,0.184,0.186,0.219,0.149,0.088,0.031,0.014,0.000,0.000,0.000,0.000,0.000,0.000,0.000,0.000,0.000,0.000,0.000,0.000,0.000,0.000,0.000,0.000,0.000,0.000,0.000,0.000,0.000,0.000,0.000,0.000,0.000,0.000,0.000,0.000,0.000,0.000,0.000,0.000,0.000,0.000,0.000,0.000,0.000,0.000,0.000
TP          3286    A     46     60     2    0000    2.002000e+03    4.32     0.011,0.017,0.047,0.097,0.163,0.208,0.191,0.138,0.075,0.039,0.015,0.000,0.000,0.000,0.000,0.000,0.000,0.000,0.000,0.000,0.000,0.000,0.000,0.000,0.000,0.000,0.000,0.000,0.000,0.000,0.000,0.000,0.000,0.000,0.000,0.000,0.000,0.000,0.000,0.000,0.000,0.000,0.000,0.000,0.000,0.000,0.000,0.000,0.000,0.000
TP          3287    A     46     60     2    0000    2.002000e+03    4.39     0.008,0.016,0.041,0.096,0.161,0.209,0.188,0.140,0.083,0.040,0.018,0.000,0.000,0.000,0.000,0.000,0.000,0.000,0.000,0.000,0.000,0.000,0.000,0.000,0.000,0.000,0.000,0.000,0.000,0.000,0.000,0.000,0.000,0.000,0.000,0.000,0.000,0.000,0.000,0.000,0.000,0.000,0.000,0.000,0.000,0.000,0.000,0.000,0.000,0.000
TP          3288    A     46     60     2    0000    7.760000e+03    5.08     0.000,0.000,0.042,0.071,0.152,0.186,0.221,0.146,0.122,0.060,0.000,0.000,0.000,0.000,0.000,0.000,0.000,0.000,0.000,0.000,0.000,0.000,0.000,0.000,0.000,0.000,0.000,0.000,0.000,0.000,0.000,0.000,0.000,0.000,0.000,0.000,0.000,0.000,0.000,0.000,0.000,0.000,0.000,0.000,0.000,0.000,0.000,0.000,0.000,0.000
TP          3289    A     46     60     2    0000    7.760000e+03    4.77     0.000,0.016,0.031,0.071,0.132,0.190,0.198,0.163,0.105,0.056,0.026,0.011,0.000,0.000,0.000,0.000,0.000,0.000,0.000,0.000,0.000,0.000,0.000,0.000,0.000,0.000,0.000,0.000,0.000,0.000,0.000,0.000,0.000,0.000,0.000,0.000,0.000,0.000,0.000,0.000,0.000,0.000,0.000,0.000,0.000,0.000,0.000,0.000,0.000,0.000
TP          3290    A     46     60     2    0000    7.760000e+03    4.72     0.000,0.016,0.029,0.070,0.136,0.191,0.199,0.162,0.104,0.057,0.026,0.009,0.000,0.000,0.000,0.000,0.000,0.000,0.000,0.000,0.000,0.000,0.000,0.000,0.000,0.000,0.000,0.000,0.000,0.000,0.000,0.000,0.000,0.000,0.000,0.000,0.000,0.000,0.000,0.000,0.000,0.000,0.000,0.000,0.000,0.000,0.000,0.000,0.000,0.000
TP          3291    A     46     60     2    0000    inf             8.20     
TP          3292    A     46     60     2    0000    inf             7.82     
TP          3293    A     46     60     2    0000    inf             7.72     
TP          3294    A     47     57     2    0000    0.000000e+00    0.00     0.599,0.351,0.050,0.000,0.000,0.000,0.000,0.000,0.000,0.000,0.000,0.000,0.000,0.000,0.000,0.000,0.000,0.000,0.000,0.000,0.000,0.000,0.000,0.000,0.000,0.000,0.000,0.000,0.000,0.000,0.000,0.000,0.000,0.000,0.000,0.000,0.000,0.000,0.000,0.000,0.000,0.000,0.000,0.000,0.000,0.000,0.000,0.000,0.000,0.000
TP          3295    A     47     57     2    0000    4.600000e+01    0.69     0.234,0.425,0.214,0.093,0.034,0.000,0.000,0.000,0.000,0.000,0.000,0.000,0.000,0.000,0.000,0.000,0.000,0.000,0.000,0.000,0.000,0.000,0.000,0.000,0.000,0.000,0.000,0.000,0.000,0.000,0.000,0.000,0.000,0.000,0.000,0.000,0.000,0.000,0.000,0.000,0.000,0.000,0.000,0.000,0.000,0.000,0.000,0.000,0.000,0.000
TP          3296    A     47     57     2    0000    3.780000e+02    1.94     0.000,0.192,0.366,0.272,0.137,0.033,0.000,0.000,0.000,0.000,0.000,0.000,0.000,0.000,0.000,0.000,0.000,0.000,0.000,0.000,0.000,0.000,0.000,0.000,0.000,0.000,0.000,0.000,0.000,0.000,0.000,0.000,0.000,0.000,0.000,0.000,0.000,0.000,0.000,0.000,0.000,0.000,0.000,0.000,0.000,0.000,0.000,0.000,0.000,0.000
TP          3297    A     47     57     2    0000    5.630000e+02    2.10     0.015,0.161,0.297,0.317,0.191,0.019,0.000,0.000,0.000,0.000,0.000,0.000,0.000,0.000,0.000,0.000,0.000,0.000,0.000,0.000,0.000,0.000,0.000,0.000,0.000,0.000,0.000,0.000,0.000,0.000,0.000,0.000,0.000,0.000,0.000,0.000,0.000,0.000,0.000,0.000,0.000,0.000,0.000,0.000,0.000,0.000,0.000,0.000,0.000,0.000
TP          3298    A     47     57     2    0000    2.002000e+03    2.39     0.004,0.119,0.258,0.310,0.224,0.080,0.005,0.000,0.000,0.000,0.000,0.000,0.000,0.000,0.000,0.000,0.000,0.000,0.000,0.000,0.000,0.000,0.000,0.000,0.000,0.000,0.000,0.000,0.000,0.000,0.000,0.000,0.000,0.000,0.000,0.000,0.000,0.000,0.000,0.000,0.000,0.000,0.000,0.000,0.000,0.000,0.000,0.000,0.000,0.000
TP          3299    A     47     57     2    0000    7.760000e+03    2.69     0.005,0.090,0.221,0.273,0.249,0.140,0.022,0.000,0.000,0.000,0.000,0.000,0.000,0.000,0.000,0.000,0.000,0.000,0.000,0.000,0.000,0.000,0.000,0.000,0.000,0.000,0.000,0.000,0.000,0.000,0.000,0.000,0.000,0.000,0.000,0.000,0.000,0.000,0.000,0.000,0.000,0.000,0.000,0.000,0.000,0.000,0.000,0.000,0.000,0.000
TP          3300    A     47     57     2    0000    inf             5.17     
TP          3301    A     49     57     2    0000    0.000000e+00    0.00     0.566,0.302,0.114,0.000,0.018,0.000,0.000,0.000,0.000,0.000,0.000,0.000,0.000,0.000,0.000,0.000,0.000,0.000,0.000,0.000,0.000,0.000,0.000,0.000,0.000,0.000,0.000,0.000,0.000,0.000,0.000,0.000,0.000,0.000,0.000,0.000,0.000,0.000,0.000,0.000,0.000,0.000,0.000,0.000,0.000,0.000,0.000,0.000,0.000,0.000
TP          3302    A     49     57     2    0000    0.000000e+00    0.00     0.553,0.300,0.104,0.035,0.007,0.000,0.000,0.000,0.000,0.000,0.000,0.000,0.000,0.000,0.000,0.000,0.000,0.000,0.000,0.000,0.000,0.000,0.000,0.000,0.000,0.000,0.000,0.000,0.000,0.000,0.000,0.000,0.000,0.000,0.000,0.000,0.000,0.000,0.000,0.000,0.000,0.000,0.000,0.000,0.000,0.000,0.000,0.000,0.000,0.000
TP          3303    A     49     57     2    0000    4.600000e+01    0.61     0.318,0.342,0.200,0.083,0.025,0.000,0.031,0.000,0.000,0.000,0.000,0.000,0.000,0.000,0.000,0.000,0.000,0.000,0.000,0.000,0.000,0.000,0.000,0.000,0.000,0.000,0.000,0.000,0.000,0.000,0.000,0.000,0.000,0.000,0.000,0.000,0.000,0.000,0.000,0.000,0.000,0.000,0.000,0.000,0.000,0.000,0.000,0.000,0.000,0.000
TP          3304    A     49     57     2    0000    4.600000e+01    0.59     0.297,0.353,0.213,0.089,0.030,0.012,0.007,0.000,0.000,0.000,0.000,0.000,0.000,0.000,0.000,0.000,0.000,0.000,0.000,0.000,0.000,0.000,0.000,0.000,0.000,0.000,0.000,0.000,0.000,0.000,0.000,0.000,0.000,0.000,0.000,0.000,0.000,0.000,0.000,0.000,0.000,0.000,0.000,0.000,0.000,0.000,0.000,0.000,0.000,0.000
TP          3305    A     49     57     2    0000    3.780000e+02    1.25     0.098,0.307,0.326,0.168,0.065,0.021,0.010,0.007,0.000,0.000,0.000,0.000,0.000,0.000,0.000,0.000,0.000,0.000,0.000,0.000,0.000,0.000,0.000,0.000,0.000,0.000,0.000,0.000,0.000,0.000,0.000,0.000,0.000,0.000,0.000,0.000,0.000,0.000,0.000,0.000,0.000,0.000,0.000,0.000,0.000,0.000,0.000,0.000,0.000,0.000
TP          3306    A     49     57     2    0000    5.630000e+02    1.38     0.085,0.282,0.337,0.183,0.070,0.021,0.011,0.011,0.000,0.000,0.000,0.000,0.000,0.000,0.000,0.000,0.000,0.000,0.000,0.000,0.000,0.000,0.000,0.000,0.000,0.000,0.000,0.000,0.000,0.000,0.000,0.000,0.000,0.000,0.000,0.000,0.000,0.000,0.000,0.000,0.000,0.000,0.000,0.000,0.000,0.000,0.000,0.000,0.000,0.000
TP          3307    A     49     57     2    0000    2.002000e+03    1.46     0.119,0.245,0.313,0.196,0.082,0.027,0.018,0.000,0.000,0.000,0.000,0.000,0.000,0.000,0.000,0.000,0.000,0.000,0.000,0.000,0.000,0.000,0.000,0.000,0.000,0.000,0.000,0.000,0.000,0.000,0.000,0.000,0.000,0.000,0.000,0.000,0.000,0.000,0.000,0.000,0.000,0.000,0.000,0.000,0.000,0.000,0.000,0.000,0.000,0.000
TP          3308    A     49     57     2    0000    2.002000e+03    1.62     0.051,0.225,0.347,0.231,0.097,0.032,0.010,0.007,0.000,0.000,0.000,0.000,0.000,0.000,0.000,0.000,0.000,0.000,0.000,0.000,0.000,0.000,0.000,0.000,0.000,0.000,0.000,0.000,0.000,0.000,0.000,0.000,0.000,0.000,0.000,0.000,0.000,0.000,0.000,0.000,0.000,0.000,0.000,0.000,0.000,0.000,0.000,0.000,0.000,0.000
TP          3309    A     49     57     2    0000    7.760000e+03    1.65     0.117,0.205,0.291,0.232,0.106,0.037,0.012,0.000,0.000,0.000,0.000,0.000,0.000,0.000,0.000,0.000,0.000,0.000,0.000,0.000,0.000,0.000,0.000,0.000,0.000,0.000,0.000,0.000,0.000,0.000,0.000,0.000,0.000,0.000,0.000,0.000,0.000,0.000,0.000,0.000,0.000,0.000,0.000,0.000,0.000,0.000,0.000,0.000,0.000,0.000
TP          3310    A     49     57     2    0000    7.760000e+03    1.96     0.032,0.154,0.316,0.289,0.136,0.049,0.016,0.009,0.000,0.000,0.000,0.000,0.000,0.000,0.000,0.000,0.000,0.000,0.000,0.000,0.000,0.000,0.000,0.000,0.000,0.000,0.000,0.000,0.000,0.000,0.000,0.000,0.000,0.000,0.000,0.000,0.000,0.000,0.000,0.000,0.000,0.000,0.000,0.000,0.000,0.000,0.000,0.000,0.000,0.000
TP          3311    A     49     57     2    0000    inf             3.93     
TP          3312    A     49     57     2    0000    inf             4.23     
TP          3313    A     49     60     2    0000    0.000000e+00    0.00     0.451,0.322,0.134,0.054,0.039,0.000,0.000,0.000,0.000,0.000,0.000,0.000,0.000,0.000,0.000,0.000,0.000,0.000,0.000,0.000,0.000,0.000,0.000,0.000,0.000,0.000,0.000,0.000,0.000,0.000,0.000,0.000,0.000,0.000,0.000,0.000,0.000,0.000,0.000,0.000,0.000,0.000,0.000,0.000,0.000,0.000,0.000,0.000,0.000,0.000
TP          3314    A     49     60     2    0000    0.000000e+00    0.00     0.448,0.335,0.149,0.050,0.014,0.003,0.000,0.000,0.000,0.000,0.000,0.000,0.000,0.000,0.000,0.000,0.000,0.000,0.000,0.000,0.000,0.000,0.000,0.000,0.000,0.000,0.000,0.000,0.000,0.000,0.000,0.000,0.000,0.000,0.000,0.000,0.000,0.000,0.000,0.000,0.000,0.000,0.000,0.000,0.000,0.000,0.000,0.000,0.000,0.000
TP          3315    A     49     60     2    0000    0.000000e+00    0.00     0.434,0.346,0.152,0.053,0.013,0.002,0.000,0.000,0.000,0.000,0.000,0.000,0.000,0.000,0.000,0.000,0.000,0.000,0.000,0.000,0.000,0.000,0.000,0.000,0.000,0.000,0.000,0.000,0.000,0.000,0.000,0.000,0.000,0.000,0.000,0.000,0.000,0.000,0.000,0.000,0.000,0.000,0.000,0.000,0.000,0.000,0.000,0.000,0.000,0.000
TP          3316    A     49     60     2    0000    4.600000e+01    1.38     0.113,0.238,0.259,0.205,0.112,0.046,0.019,0.008,0.000,0.000,0.000,0.000,0.000,0.000,0.000,0.000,0.000,0.000,0.000,0.000,0.000,0.000,0.000,0.000,0.000,0.000,0.000,0.000,0.000,0.000,0.000,0.000,0.000,0.000,0.000,0.000,0.000,0.000,0.000,0.000,0.000,0.000,0.000,0.000,0.000,0.000,0.000,0.000,0.000,0.000
TP          3317    A     49     60     2    0000    4.600000e+01    1.48     0.119,0.228,0.265,0.187,0.122,0.048,0.022,0.008,0.000,0.000,0.000,0.000,0.000,0.000,0.000,0.000,0.000,0.000,0.000,0.000,0.000,0.000,0.000,0.000,0.000,0.000,0.000,0.000,0.000,0.000,0.000,0.000,0.000,0.000,0.000,0.000,0.000,0.000,0.000,0.000,0.000,0.000,0.000,0.000,0.000,0.000,0.000,0.000,0.000,0.000
TP          3318    A     49     60     2    0000    4.600000e+01    1.54     0.107,0.235,0.261,0.192,0.119,0.053,0.021,0.011,0.000,0.000,0.000,0.000,0.000,0.000,0.000,0.000,0.000,0.000,0.000,0.000,0.000,0.000,0.000,0.000,0.000,0.000,0.000,0.000,0.000,0.000,0.000,0.000,0.000,0.000,0.000,0.000,0.000,0.000,0.000,0.000,0.000,0.000,0.000,0.000,0.000,0.000,0.000,0.000,0.000,0.000
TP          3319    A     49     60     2    0000    3.780000e+02    2.25     0.030,0.114,0.223,0.258,0.197,0.112,0.049,0.014,0.004,0.000,0.000,0.000,0.000,0.000,0.000,0.000,0.000,0.000,0.000,0.000,0.000,0.000,0.000,0.000,0.000,0.000,0.000,0.000,0.000,0.000,0.000,0.000,0.000,0.000,0.000,0.000,0.000,0.000,0.000,0.000,0.000,0.000,0.000,0.000,0.000,0.000,0.000,0.000,0.000,0.000
TP          3320    A     49     60     2    0000    3.780000e+02    2.40     0.028,0.103,0.214,0.258,0.200,0.118,0.052,0.021,0.007,0.000,0.000,0.000,0.000,0.000,0.000,0.000,0.000,0.000,0.000,0.000,0.000,0.000,0.000,0.000,0.000,0.000,0.000,0.000,0.000,0.000,0.000,0.000,0.000,0.000,0.000,0.000,0.000,0.000,0.000,0.000,0.000,0.000,0.000,0.000,0.000,0.000,0.000,0.000,0.000,0.000
TP          3321    A     49     60     2    0000    3.780000e+02    2.33     0.031,0.111,0.220,0.252,0.205,0.111,0.046,0.020,0.003,0.000,0.000,0.000,0.000,0.000,0.000,0.000,0.000,0.000,0.000,0.000,0.000,0.000,0.000,0.000,0.000,0.000,0.000,0.000,0.000,0.000,0.000,0.000,0.000,0.000,0.000,0.000,0.000,0.000,0.000,0.000,0.000,0.000,0.000,0.000,0.000,0.000,0.000,0.000,0.000,0.000
TP          3322    A     49     60     2    0000    5.630000e+02    2.34     0.029,0.099,0.211,0.259,0.210,0.116,0.051,0.020,0.006,0.000,0.000,0.000,0.000,0.000,0.000,0.000,0.000,0.000,0.000,0.000,0.000,0.000,0.000,0.000,0.000,0.000,0.000,0.000,0.000,0.000,0.000,0.000,0.000,0.000,0.000,0.000,0.000,0.000,0.000,0.000,0.000,0.000,0.000,0.000,0.000,0.000,0.000,0.000,0.000,0.000
TP          3323    A     49     60     2    0000    5.630000e+02    2.46     0.028,0.099,0.201,0.261,0.212,0.115,0.057,0.020,0.007,0.000,0.000,0.000,0.000,0.000,0.000,0.000,0.000,0.000,0.000,0.000,0.000,0.000,0.000,0.000,0.000,0.000,0.000,0.000,0.000,0.000,0.000,0.000,0.000,0.000,0.000,0.000,0.000,0.000,0.000,0.000,0.000,0.000,0.000,0.000,0.000,0.000,0.000,0.000,0.000,0.000
TP          3324    A     49     60     2    0000    5.630000e+02    2.43     0.029,0.101,0.200,0.257,0.214,0.120,0.052,0.021,0.006,0.000,0.000,0.000,0.000,0.000,0.000,0.000,0.000,0.000,0.000,0.000,0.000,0.000,0.000,0.000,0.000,0.000,0.000,0.000,0.000,0.000,0.000,0.000,0.000,0.000,0.000,0.000,0.000,0.000,0.000,0.000,0.000,0.000,0.000,0.000,0.000,0.000,0.000,0.000,0.000,0.000
TP          3325    A     49     60     2    0000    2.002000e+03    2.72     0.017,0.072,0.167,0.243,0.235,0.153,0.073,0.028,0.011,0.000,0.000,0.000,0.000,0.000,0.000,0.000,0.000,0.000,0.000,0.000,0.000,0.000,0.000,0.000,0.000,0.000,0.000,0.000,0.000,0.000,0.000,0.000,0.000,0.000,0.000,0.000,0.000,0.000,0.000,0.000,0.000,0.000,0.000,0.000,0.000,0.000,0.000,0.000,0.000,0.000
TP          3326    A     49     60     2    0000    2.002000e+03    2.87     0.017,0.063,0.162,0.246,0.236,0.155,0.078,0.032,0.012,0.000,0.000,0.000,0.000,0.000,0.000,0.000,0.000,0.000,0.000,0.000,0.000,0.000,0.000,0.000,0.000,0.000,0.000,0.000,0.000,0.000,0.000,0.000,0.000,0.000,0.000,0.000,0.000,0.000,0.000,0.000,0.000,0.000,0.000,0.000,0.000,0.000,0.000,0.000,0.000,0.000
TP          3327    A     49     60     2    0000    2.002000e+03    2.89     0.016,0.065,0.155,0.245,0.237,0.157,0.078,0.034,0.013,0.000,0.000,0.000,0.000,0.000,0.000,0.000,0.000,0.000,0.000,0.000,0.000,0.000,0.000,0.000,0.000,0.000,0.000,0.000,0.000,0.000,0.000,0.000,0.000,0.000,0.000,0.000,0.000,0.000,0.000,0.000,0.000,0.000,0.000,0.000,0.000,0.000,0.000,0.000,0.000,0.000
TP          3328    A     49     60     2    0000    7.760000e+03    3.09     0.020,0.050,0.118,0.209,0.242,0.190,0.105,0.045,0.018,0.005,0.000,0.000,0.000,0.000,0.000,0.000,0.000,0.000,0.000,0.000,0.000,0.000,0.000,0.000,0.000,0.000,0.000,0.000,0.000,0.000,0.000,0.000,0.000,0.000,0.000,0.000,0.000,0.000,0.000,0.000,0.000,0.000,0.000,0.000,0.000,0.000,0.000,0.000,0.000,0.000
TP          3329    A     49     60     2    0000    7.760000e+03    3.24     0.018,0.046,0.117,0.212,0.240,0.185,0.106,0.050,0.018,0.007,0.000,0.000,0.000,0.000,0.000,0.000,0.000,0.000,0.000,0.000,0.000,0.000,0.000,0.000,0.000,0.000,0.000,0.000,0.000,0.000,0.000,0.000,0.000,0.000,0.000,0.000,0.000,0.000,0.000,0.000,0.000,0.000,0.000,0.000,0.000,0.000,0.000,0.000,0.000,0.000
TP          3330    A     49     60     2    0000    7.760000e+03    3.19     0.018,0.049,0.119,0.209,0.237,0.190,0.105,0.049,0.018,0.006,0.000,0.000,0.000,0.000,0.000,0.000,0.000,0.000,0.000,0.000,0.000,0.000,0.000,0.000,0.000,0.000,0.000,0.000,0.000,0.000,0.000,0.000,0.000,0.000,0.000,0.000,0.000,0.000,0.000,0.000,0.000,0.000,0.000,0.000,0.000,0.000,0.000,0.000,0.000,0.000
TP          3331    A     49     60     2    0000    inf             6.13     
TP          3332    A     49     60     2    0000    inf             6.33     
TP          3333    A     49     60     2    0000    inf             6.32     
TP          3334    A     52     57     2    0000    0.000000e+00    0.00     0.639,0.254,0.095,0.012,0.000,0.000,0.000,0.000,0.000,0.000,0.000,0.000,0.000,0.000,0.000,0.000,0.000,0.000,0.000,0.000,0.000,0.000,0.000,0.000,0.000,0.000,0.000,0.000,0.000,0.000,0.000,0.000,0.000,0.000,0.000,0.000,0.000,0.000,0.000,0.000,0.000,0.000,0.000,0.000,0.000,0.000,0.000,0.000,0.000,0.000
TP          3335    A     52     57     2    0000    4.600000e+01    0.09     0.626,0.255,0.080,0.023,0.008,0.007,0.000,0.000,0.000,0.000,0.000,0.000,0.000,0.000,0.000,0.000,0.000,0.000,0.000,0.000,0.000,0.000,0.000,0.000,0.000,0.000,0.000,0.000,0.000,0.000,0.000,0.000,0.000,0.000,0.000,0.000,0.000,0.000,0.000,0.000,0.000,0.000,0.000,0.000,0.000,0.000,0.000,0.000,0.000,0.000
TP          3336    A     52     57     2    0000    3.780000e+02    0.32     0.696,0.252,0.052,0.000,0.000,0.000,0.000,0.000,0.000,0.000,0.000,0.000,0.000,0.000,0.000,0.000,0.000,0.000,0.000,0.000,0.000,0.000,0.000,0.000,0.000,0.000,0.000,0.000,0.000,0.000,0.000,0.000,0.000,0.000,0.000,0.000,0.000,0.000,0.000,0.000,0.000,0.000,0.000,0.000,0.000,0.000,0.000,0.000,0.000,0.000
TP          3337    A     52     57     2    0000    3.780000e+02    -0.01    0.654,0.255,0.086,0.005,0.000,0.000,0.000,0.000,0.000,0.000,0.000,0.000,0.000,0.000,0.000,0.000,0.000,0.000,0.000,0.000,0.000,0.000,0.000,0.000,0.000,0.000,0.000,0.000,0.000,0.000,0.000,0.000,0.000,0.000,0.000,0.000,0.000,0.000,0.000,0.000,0.000,0.000,0.000,0.000,0.000,0.000,0.000,0.000,0.000,0.000
TP          3338    A     52     57     2    0000    5.630000e+02    0.40     0.665,0.287,0.028,0.000,0.000,0.021,0.000,0.000,0.000,0.000,0.000,0.000,0.000,0.000,0.000,0.000,0.000,0.000,0.000,0.000,0.000,0.000,0.000,0.000,0.000,0.000,0.000,0.000,0.000,0.000,0.000,0.000,0.000,0.000,0.000,0.000,0.000,0.000,0.000,0.000,0.000,0.000,0.000,0.000,0.000,0.000,0.000,0.000,0.000,0.000
TP          3339    A     52     57     2    0000    5.630000e+02    0.07     0.631,0.262,0.072,0.025,0.000,0.011,0.000,0.000,0.000,0.000,0.000,0.000,0.000,0.000,0.000,0.000,0.000,0.000,0.000,0.000,0.000,0.000,0.000,0.000,0.000,0.000,0.000,0.000,0.000,0.000,0.000,0.000,0.000,0.000,0.000,0.000,0.000,0.000,0.000,0.000,0.000,0.000,0.000,0.000,0.000,0.000,0.000,0.000,0.000,0.000
TP          3340    A     52     57     2    0000    2.002000e+03    0.40     0.665,0.282,0.054,0.000,0.000,0.000,0.000,0.000,0.000,0.000,0.000,0.000,0.000,0.000,0.000,0.000,0.000,0.000,0.000,0.000,0.000,0.000,0.000,0.000,0.000,0.000,0.000,0.000,0.000,0.000,0.000,0.000,0.000,0.000,0.000,0.000,0.000,0.000,0.000,0.000,0.000,0.000,0.000,0.000,0.000,0.000,0.000,0.000,0.000,0.000
TP          3341    A     52     57     2    0000    2.002000e+03    0.12     0.614,0.277,0.080,0.027,0.003,0.000,0.000,0.000,0.000,0.000,0.000,0.000,0.000,0.000,0.000,0.000,0.000,0.000,0.000,0.000,0.000,0.000,0.000,0.000,0.000,0.000,0.000,0.000,0.000,0.000,0.000,0.000,0.000,0.000,0.000,0.000,0.000,0.000,0.000,0.000,0.000,0.000,0.000,0.000,0.000,0.000,0.000,0.000,0.000,0.000
TP          3342    A     52     57     2    0000    7.760000e+03    0.04     0.624,0.272,0.084,0.020,0.000,0.000,0.000,0.000,0.000,0.000,0.000,0.000,0.000,0.000,0.000,0.000,0.000,0.000,0.000,0.000,0.000,0.000,0.000,0.000,0.000,0.000,0.000,0.000,0.000,0.000,0.000,0.000,0.000,0.000,0.000,0.000,0.000,0.000,0.000,0.000,0.000,0.000,0.000,0.000,0.000,0.000,0.000,0.000,0.000,0.000
TP          3343    A     52     57     2    0000    inf             2.85     
TP          3344    A     52     57     2    0000    inf             2.46     
TP          3345    A     52     62     2    0000    0.000000e+00    0.00     0.433,0.345,0.158,0.040,0.025,0.000,0.000,0.000,0.000,0.000,0.000,0.000,0.000,0.000,0.000,0.000,0.000,0.000,0.000,0.000,0.000,0.000,0.000,0.000,0.000,0.000,0.000,0.000,0.000,0.000,0.000,0.000,0.000,0.000,0.000,0.000,0.000,0.000,0.000,0.000,0.000,0.000,0.000,0.000,0.000,0.000,0.000,0.000,0.000,0.000
TP          3346    A     52     62     2    0000    0.000000e+00    0.00     0.469,0.324,0.152,0.049,0.006,0.000,0.000,0.000,0.000,0.000,0.000,0.000,0.000,0.000,0.000,0.000,0.000,0.000,0.000,0.000,0.000,0.000,0.000,0.000,0.000,0.000,0.000,0.000,0.000,0.000,0.000,0.000,0.000,0.000,0.000,0.000,0.000,0.000,0.000,0.000,0.000,0.000,0.000,0.000,0.000,0.000,0.000,0.000,0.000,0.000
TP          3347    A     52     62     2    0000    0.000000e+00    0.00     0.454,0.343,0.156,0.047,0.000,0.000,0.000,0.000,0.000,0.000,0.000,0.000,0.000,0.000,0.000,0.000,0.000,0.000,0.000,0.000,0.000,0.000,0.000,0.000,0.000,0.000,0.000,0.000,0.000,0.000,0.000,0.000,0.000,0.000,0.000,0.000,0.000,0.000,0.000,0.000,0.000,0.000,0.000,0.000,0.000,0.000,0.000,0.000,0.000,0.000
TP          3348    A     52     62     2    0000    4.600000e+01    0.73     0.215,0.329,0.255,0.129,0.051,0.017,0.004,0.000,0.000,0.000,0.000,0.000,0.000,0.000,0.000,0.000,0.000,0.000,0.000,0.000,0.000,0.000,0.000,0.000,0.000,0.000,0.000,0.000,0.000,0.000,0.000,0.000,0.000,0.000,0.000,0.000,0.000,0.000,0.000,0.000,0.000,0.000,0.000,0.000,0.000,0.000,0.000,0.000,0.000,0.000
TP          3349    A     52     62     2    0000    4.600000e+01    0.75     0.223,0.330,0.250,0.129,0.047,0.016,0.005,0.000,0.000,0.000,0.000,0.000,0.000,0.000,0.000,0.000,0.000,0.000,0.000,0.000,0.000,0.000,0.000,0.000,0.000,0.000,0.000,0.000,0.000,0.000,0.000,0.000,0.000,0.000,0.000,0.000,0.000,0.000,0.000,0.000,0.000,0.000,0.000,0.000,0.000,0.000,0.000,0.000,0.000,0.000
TP          3350    A     52     62     2    0000    3.780000e+02    1.10     0.143,0.245,0.288,0.189,0.088,0.035,0.009,0.002,0.000,0.000,0.000,0.000,0.000,0.000,0.000,0.000,0.000,0.000,0.000,0.000,0.000,0.000,0.000,0.000,0.000,0.000,0.000,0.000,0.000,0.000,0.000,0.000,0.000,0.000,0.000,0.000,0.000,0.000,0.000,0.000,0.000,0.000,0.000,0.000,0.000,0.000,0.000,0.000,0.000,0.000
TP          3351    A     52     62     2    0000    3.780000e+02    1.26     0.107,0.272,0.283,0.194,0.098,0.034,0.012,0.000,0.000,0.000,0.000,0.000,0.000,0.000,0.000,0.000,0.000,0.000,0.000,0.000,0.000,0.000,0.000,0.000,0.000,0.000,0.000,0.000,0.000,0.000,0.000,0.000,0.000,0.000,0.000,0.000,0.000,0.000,0.000,0.000,0.000,0.000,0.000,0.000,0.000,0.000,0.000,0.000,0.000,0.000
TP          3352    A     52     62     2    0000    5.630000e+02    1.17     0.132,0.248,0.273,0.197,0.099,0.037,0.012,0.002,0.000,0.000,0.000,0.000,0.000,0.000,0.000,0.000,0.000,0.000,0.000,0.000,0.000,0.000,0.000,0.000,0.000,0.000,0.000,0.000,0.000,0.000,0.000,0.000,0.000,0.000,0.000,0.000,0.000,0.000,0.000,0.000,0.000,0.000,0.000,0.000,0.000,0.000,0.000,0.000,0.000,0.000
TP          3353    A     52     62     2    0000    5.630000e+02    1.36     0.097,0.246,0.295,0.201,0.107,0.037,0.016,0.001,0.000,0.000,0.000,0.000,0.000,0.000,0.000,0.000,0.000,0.000,0.000,0.000,0.000,0.000,0.000,0.000,0.000,0.000,0.000,0.000,0.000,0.000,0.000,0.000,0.000,0.000,0.000,0.000,0.000,0.000,0.000,0.000,0.000,0.000,0.000,0.000,0.000,0.000,0.000,0.000,0.000,0.000
TP          3354    A     52     62     2    0000    2.002000e+03    1.30     0.132,0.215,0.273,0.209,0.104,0.046,0.016,0.005,0.000,0.000,0.000,0.000,0.000,0.000,0.000,0.000,0.000,0.000,0.000,0.000,0.000,0.000,0.000,0.000,0.000,0.000,0.000,0.000,0.000,0.000,0.000,0.000,0.000,0.000,0.000,0.000,0.000,0.000,0.000,0.000,0.000,0.000,0.000,0.000,0.000,0.000,0.000,0.000,0.000,0.000
TP          3355    A     52     62     2    0000    2.002000e+03    1.58     0.060,0.213,0.303,0.230,0.123,0.050,0.017,0.004,0.000,0.000,0.000,0.000,0.000,0.000,0.000,0.000,0.000,0.000,0.000,0.000,0.000,0.000,0.000,0.000,0.000,0.000,0.000,0.000,0.000,0.000,0.000,0.000,0.000,0.000,0.000,0.000,0.000,0.000,0.000,0.000,0.000,0.000,0.000,0.000,0.000,0.000,0.000,0.000,0.000,0.000
TP          3356    A     52     62     2    0000    7.760000e+03    1.69     0.059,0.194,0.291,0.234,0.135,0.058,0.023,0.006,0.000,0.000,0.000,0.000,0.000,0.000,0.000,0.000,0.000,0.000,0.000,0.000,0.000,0.000,0.000,0.000,0.000,0.000,0.000,0.000,0.000,0.000,0.000,0.000,0.000,0.000,0.000,0.000,0.000,0.000,0.000,0.000,0.000,0.000,0.000,0.000,0.000,0.000,0.000,0.000,0.000,0.000
TP          3357    A     52     62     2    0000    inf             4.39     
TP          3358    A     52     64     2    0000    0.000000e+00    0.00     0.398,0.313,0.172,0.061,0.035,0.020,0.000,0.000,0.000,0.000,0.000,0.000,0.000,0.000,0.000,0.000,0.000,0.000,0.000,0.000,0.000,0.000,0.000,0.000,0.000,0.000,0.000,0.000,0.000,0.000,0.000,0.000,0.000,0.000,0.000,0.000,0.000,0.000,0.000,0.000,0.000,0.000,0.000,0.000,0.000,0.000,0.000,0.000,0.000,0.000
TP          3359    A     52     64     2    0000    0.000000e+00    0.00     0.387,0.341,0.175,0.074,0.021,0.001,0.000,0.000,0.000,0.000,0.000,0.000,0.000,0.000,0.000,0.000,0.000,0.000,0.000,0.000,0.000,0.000,0.000,0.000,0.000,0.000,0.000,0.000,0.000,0.000,0.000,0.000,0.000,0.000,0.000,0.000,0.000,0.000,0.000,0.000,0.000,0.000,0.000,0.000,0.000,0.000,0.000,0.000,0.000,0.000
TP          3360    A     52     64     2    0000    0.000000e+00    0.00     0.398,0.330,0.175,0.074,0.020,0.003,0.000,0.000,0.000,0.000,0.000,0.000,0.000,0.000,0.000,0.000,0.000,0.000,0.000,0.000,0.000,0.000,0.000,0.000,0.000,0.000,0.000,0.000,0.000,0.000,0.000,0.000,0.000,0.000,0.000,0.000,0.000,0.000,0.000,0.000,0.000,0.000,0.000,0.000,0.000,0.000,0.000,0.000,0.000,0.000
TP          3361    A     52     64     2    0000    4.600000e+01    0.98     0.193,0.285,0.251,0.143,0.074,0.035,0.019,0.000,0.000,0.000,0.000,0.000,0.000,0.000,0.000,0.000,0.000,0.000,0.000,0.000,0.000,0.000,0.000,0.000,0.000,0.000,0.000,0.000,0.000,0.000,0.000,0.000,0.000,0.000,0.000,0.000,0.000,0.000,0.000,0.000,0.000,0.000,0.000,0.000,0.000,0.000,0.000,0.000,0.000,0.000
TP          3362    A     52     64     2    0000    4.600000e+01    0.87     0.190,0.302,0.247,0.144,0.073,0.031,0.013,0.000,0.000,0.000,0.000,0.000,0.000,0.000,0.000,0.000,0.000,0.000,0.000,0.000,0.000,0.000,0.000,0.000,0.000,0.000,0.000,0.000,0.000,0.000,0.000,0.000,0.000,0.000,0.000,0.000,0.000,0.000,0.000,0.000,0.000,0.000,0.000,0.000,0.000,0.000,0.000,0.000,0.000,0.000
TP          3363    A     52     64     2    0000    4.600000e+01    0.88     0.190,0.299,0.245,0.150,0.074,0.029,0.013,0.000,0.000,0.000,0.000,0.000,0.000,0.000,0.000,0.000,0.000,0.000,0.000,0.000,0.000,0.000,0.000,0.000,0.000,0.000,0.000,0.000,0.000,0.000,0.000,0.000,0.000,0.000,0.000,0.000,0.000,0.000,0.000,0.000,0.000,0.000,0.000,0.000,0.000,0.000,0.000,0.000,0.000,0.000
TP          3364    A     52     64     2    0000    3.780000e+02    2.18     0.036,0.137,0.225,0.244,0.176,0.096,0.047,0.025,0.014,0.000,0.000,0.000,0.000,0.000,0.000,0.000,0.000,0.000,0.000,0.000,0.000,0.000,0.000,0.000,0.000,0.000,0.000,0.000,0.000,0.000,0.000,0.000,0.000,0.000,0.000,0.000,0.000,0.000,0.000,0.000,0.000,0.000,0.000,0.000,0.000,0.000,0.000,0.000,0.000,0.000
TP          3365    A     52     64     2    0000    3.780000e+02    2.05     0.041,0.134,0.230,0.252,0.179,0.097,0.043,0.018,0.008,0.000,0.000,0.000,0.000,0.000,0.000,0.000,0.000,0.000,0.000,0.000,0.000,0.000,0.000,0.000,0.000,0.000,0.000,0.000,0.000,0.000,0.000,0.000,0.000,0.000,0.000,0.000,0.000,0.000,0.000,0.000,0.000,0.000,0.000,0.000,0.000,0.000,0.000,0.000,0.000,0.000
TP          3366    A     52     64     2    0000    3.780000e+02    2.04     0.040,0.138,0.231,0.249,0.181,0.097,0.040,0.016,0.006,0.000,0.000,0.000,0.000,0.000,0.000,0.000,0.000,0.000,0.000,0.000,0.000,0.000,0.000,0.000,0.000,0.000,0.000,0.000,0.000,0.000,0.000,0.000,0.000,0.000,0.000,0.000,0.000,0.000,0.000,0.000,0.000,0.000,0.000,0.000,0.000,0.000,0.000,0.000,0.000,0.000
TP          3367    A     52     64     2    0000    5.630000e+02    2.47     0.032,0.101,0.207,0.244,0.198,0.109,0.055,0.032,0.023,0.000,0.000,0.000,0.000,0.000,0.000,0.000,0.000,0.000,0.000,0.000,0.000,0.000,0.000,0.000,0.000,0.000,0.000,0.000,0.000,0.000,0.000,0.000,0.000,0.000,0.000,0.000,0.000,0.000,0.000,0.000,0.000,0.000,0.000,0.000,0.000,0.000,0.000,0.000,0.000,0.000
TP          3368    A     52     64     2    0000    5.630000e+02    2.26     0.034,0.106,0.211,0.254,0.197,0.114,0.052,0.023,0.010,0.000,0.000,0.000,0.000,0.000,0.000,0.000,0.000,0.000,0.000,0.000,0.000,0.000,0.000,0.000,0.000,0.000,0.000,0.000,0.000,0.000,0.000,0.000,0.000,0.000,0.000,0.000,0.000,0.000,0.000,0.000,0.000,0.000,0.000,0.000,0.000,0.000,0.000,0.000,0.000,0.000
TP          3369    A     52     64     2    0000    5.630000e+02    2.27     0.034,0.105,0.212,0.254,0.201,0.112,0.051,0.022,0.009,0.000,0.000,0.000,0.000,0.000,0.000,0.000,0.000,0.000,0.000,0.000,0.000,0.000,0.000,0.000,0.000,0.000,0.000,0.000,0.000,0.000,0.000,0.000,0.000,0.000,0.000,0.000,0.000,0.000,0.000,0.000,0.000,0.000,0.000,0.000,0.000,0.000,0.000,0.000,0.000,0.000
TP          3370    A     52     64     2    0000    2.002000e+03    2.83     0.014,0.061,0.165,0.256,0.232,0.144,0.075,0.033,0.020,0.000,0.000,0.000,0.000,0.000,0.000,0.000,0.000,0.000,0.000,0.000,0.000,0.000,0.000,0.000,0.000,0.000,0.000,0.000,0.000,0.000,0.000,0.000,0.000,0.000,0.000,0.000,0.000,0.000,0.000,0.000,0.000,0.000,0.000,0.000,0.000,0.000,0.000,0.000,0.000,0.000
TP          3371    A     52     64     2    0000    2.002000e+03    2.67     0.017,0.062,0.168,0.262,0.235,0.144,0.071,0.030,0.012,0.000,0.000,0.000,0.000,0.000,0.000,0.000,0.000,0.000,0.000,0.000,0.000,0.000,0.000,0.000,0.000,0.000,0.000,0.000,0.000,0.000,0.000,0.000,0.000,0.000,0.000,0.000,0.000,0.000,0.000,0.000,0.000,0.000,0.000,0.000,0.000,0.000,0.000,0.000,0.000,0.000
TP          3372    A     52     64     2    0000    2.002000e+03    2.67     0.016,0.063,0.167,0.258,0.240,0.147,0.069,0.029,0.011,0.000,0.000,0.000,0.000,0.000,0.000,0.000,0.000,0.000,0.000,0.000,0.000,0.000,0.000,0.000,0.000,0.000,0.000,0.000,0.000,0.000,0.000,0.000,0.000,0.000,0.000,0.000,0.000,0.000,0.000,0.000,0.000,0.000,0.000,0.000,0.000,0.000,0.000,0.000,0.000,0.000
TP          3373    A     52     64     2    0000    7.760000e+03    3.02     0.016,0.053,0.150,0.237,0.237,0.157,0.083,0.039,0.027,0.000,0.000,0.000,0.000,0.000,0.000,0.000,0.000,0.000,0.000,0.000,0.000,0.000,0.000,0.000,0.000,0.000,0.000,0.000,0.000,0.000,0.000,0.000,0.000,0.000,0.000,0.000,0.000,0.000,0.000,0.000,0.000,0.000,0.000,0.000,0.000,0.000,0.000,0.000,0.000,0.000
TP          3374    A     52     64     2    0000    7.760000e+03    2.88     0.018,0.056,0.148,0.247,0.241,0.158,0.080,0.034,0.018,0.000,0.000,0.000,0.000,0.000,0.000,0.000,0.000,0.000,0.000,0.000,0.000,0.000,0.000,0.000,0.000,0.000,0.000,0.000,0.000,0.000,0.000,0.000,0.000,0.000,0.000,0.000,0.000,0.000,0.000,0.000,0.000,0.000,0.000,0.000,0.000,0.000,0.000,0.000,0.000,0.000
TP          3375    A     52     64     2    0000    7.760000e+03    2.82     0.016,0.056,0.151,0.245,0.242,0.161,0.081,0.034,0.014,0.000,0.000,0.000,0.000,0.000,0.000,0.000,0.000,0.000,0.000,0.000,0.000,0.000,0.000,0.000,0.000,0.000,0.000,0.000,0.000,0.000,0.000,0.000,0.000,0.000,0.000,0.000,0.000,0.000,0.000,0.000,0.000,0.000,0.000,0.000,0.000,0.000,0.000,0.000,0.000,0.000
TP          3376    A     52     64     2    0000    inf             6.02     
TP          3377    A     52     64     2    0000    inf             5.62     
TP          3378    A     52     64     2    0000    inf             5.47     
TP          3379    A     63     77     2    0000    0.000000e+00    0.00     0.393,0.354,0.170,0.067,0.016,0.000,0.000,0.000,0.000,0.000,0.000,0.000,0.000,0.000,0.000,0.000,0.000,0.000,0.000,0.000,0.000,0.000,0.000,0.000,0.000,0.000,0.000,0.000,0.000,0.000,0.000,0.000,0.000,0.000,0.000,0.000,0.000,0.000,0.000,0.000,0.000,0.000,0.000,0.000,0.000,0.000,0.000,0.000,0.000,0.000
TP          3380    A     63     77     2    0000    0.000000e+00    0.00     0.387,0.353,0.173,0.065,0.017,0.005,0.000,0.000,0.000,0.000,0.000,0.000,0.000,0.000,0.000,0.000,0.000,0.000,0.000,0.000,0.000,0.000,0.000,0.000,0.000,0.000,0.000,0.000,0.000,0.000,0.000,0.000,0.000,0.000,0.000,0.000,0.000,0.000,0.000,0.000,0.000,0.000,0.000,0.000,0.000,0.000,0.000,0.000,0.000,0.000
TP          3381    A     63     77     2    0000    0.000000e+00    0.00     0.389,0.354,0.174,0.062,0.017,0.005,0.000,0.000,0.000,0.000,0.000,0.000,0.000,0.000,0.000,0.000,0.000,0.000,0.000,0.000,0.000,0.000,0.000,0.000,0.000,0.000,0.000,0.000,0.000,0.000,0.000,0.000,0.000,0.000,0.000,0.000,0.000,0.000,0.000,0.000,0.000,0.000,0.000,0.000,0.000,0.000,0.000,0.000,0.000,0.000
TP          3382    A     63     77     2    0000    4.600000e+01    3.31     0.038,0.067,0.103,0.165,0.189,0.181,0.129,0.079,0.035,0.015,0.000,0.000,0.000,0.000,0.000,0.000,0.000,0.000,0.000,0.000,0.000,0.000,0.000,0.000,0.000,0.000,0.000,0.000,0.000,0.000,0.000,0.000,0.000,0.000,0.000,0.000,0.000,0.000,0.000,0.000,0.000,0.000,0.000,0.000,0.000,0.000,0.000,0.000,0.000,0.000
TP          3383    A     63     77     2    0000    4.600000e+01    3.33     0.037,0.066,0.103,0.157,0.191,0.179,0.133,0.079,0.038,0.017,0.000,0.000,0.000,0.000,0.000,0.000,0.000,0.000,0.000,0.000,0.000,0.000,0.000,0.000,0.000,0.000,0.000,0.000,0.000,0.000,0.000,0.000,0.000,0.000,0.000,0.000,0.000,0.000,0.000,0.000,0.000,0.000,0.000,0.000,0.000,0.000,0.000,0.000,0.000,0.000
TP          3384    A     63     77     2    0000    4.600000e+01    3.31     0.037,0.066,0.107,0.161,0.189,0.177,0.131,0.079,0.037,0.015,0.000,0.000,0.000,0.000,0.000,0.000,0.000,0.000,0.000,0.000,0.000,0.000,0.000,0.000,0.000,0.000,0.000,0.000,0.000,0.000,0.000,0.000,0.000,0.000,0.000,0.000,0.000,0.000,0.000,0.000,0.000,0.000,0.000,0.000,0.000,0.000,0.000,0.000,0.000,0.000
TP          3385    A     63     77     2    0000    3.780000e+02    4.69     0.000,0.013,0.031,0.075,0.151,0.207,0.212,0.164,0.093,0.040,0.016,0.000,0.000,0.000,0.000,0.000,0.000,0.000,0.000,0.000,0.000,0.000,0.000,0.000,0.000,0.000,0.000,0.000,0.000,0.000,0.000,0.000,0.000,0.000,0.000,0.000,0.000,0.000,0.000,0.000,0.000,0.000,0.000,0.000,0.000,0.000,0.000,0.000,0.000,0.000
TP          3386    A     63     77     2    0000    3.780000e+02    4.68     0.000,0.013,0.029,0.077,0.151,0.208,0.214,0.164,0.090,0.040,0.015,0.000,0.000,0.000,0.000,0.000,0.000,0.000,0.000,0.000,0.000,0.000,0.000,0.000,0.000,0.000,0.000,0.000,0.000,0.000,0.000,0.000,0.000,0.000,0.000,0.000,0.000,0.000,0.000,0.000,0.000,0.000,0.000,0.000,0.000,0.000,0.000,0.000,0.000,0.000
TP          3387    A     63     77     2    0000    3.780000e+02    4.67     0.000,0.012,0.029,0.076,0.148,0.210,0.216,0.161,0.093,0.040,0.014,0.000,0.000,0.000,0.000,0.000,0.000,0.000,0.000,0.000,0.000,0.000,0.000,0.000,0.000,0.000,0.000,0.000,0.000,0.000,0.000,0.000,0.000,0.000,0.000,0.000,0.000,0.000,0.000,0.000,0.000,0.000,0.000,0.000,0.000,0.000,0.000,0.000,0.000,0.000
TP          3388    A     63     77     2    0000    5.630000e+02    4.86     0.000,0.014,0.026,0.061,0.132,0.201,0.221,0.177,0.099,0.048,0.020,0.000,0.000,0.000,0.000,0.000,0.000,0.000,0.000,0.000,0.000,0.000,0.000,0.000,0.000,0.000,0.000,0.000,0.000,0.000,0.000,0.000,0.000,0.000,0.000,0.000,0.000,0.000,0.000,0.000,0.000,0.000,0.000,0.000,0.000,0.000,0.000,0.000,0.000,0.000
TP          3389    A     63     77     2    0000    5.630000e+02    4.87     0.000,0.015,0.025,0.062,0.131,0.200,0.218,0.177,0.106,0.049,0.018,0.000,0.000,0.000,0.000,0.000,0.000,0.000,0.000,0.000,0.000,0.000,0.000,0.000,0.000,0.000,0.000,0.000,0.000,0.000,0.000,0.000,0.000,0.000,0.000,0.000,0.000,0.000,0.000,0.000,0.000,0.000,0.000,0.000,0.000,0.000,0.000,0.000,0.000,0.000
TP          3390    A     63     77     2    0000    5.630000e+02    4.85     0.000,0.015,0.024,0.061,0.129,0.198,0.224,0.177,0.106,0.048,0.018,0.000,0.000,0.000,0.000,0.000,0.000,0.000,0.000,0.000,0.000,0.000,0.000,0.000,0.000,0.000,0.000,0.000,0.000,0.000,0.000,0.000,0.000,0.000,0.000,0.000,0.000,0.000,0.000,0.000,0.000,0.000,0.000,0.000,0.000,0.000,0.000,0.000,0.000,0.000
TP          3391    A     63     77     2    0000    2.002000e+03    5.11     0.000,0.011,0.018,0.048,0.112,0.189,0.225,0.193,0.119,0.056,0.022,0.008,0.000,0.000,0.000,0.000,0.000,0.000,0.000,0.000,0.000,0.000,0.000,0.000,0.000,0.000,0.000,0.000,0.000,0.000,0.000,0.000,0.000,0.000,0.000,0.000,0.000,0.000,0.000,0.000,0.000,0.000,0.000,0.000,0.000,0.000,0.000,0.000,0.000,0.000
TP          3392    A     63     77     2    0000    2.002000e+03    5.09     0.000,0.011,0.018,0.047,0.111,0.189,0.227,0.193,0.119,0.057,0.021,0.007,0.000,0.000,0.000,0.000,0.000,0.000,0.000,0.000,0.000,0.000,0.000,0.000,0.000,0.000,0.000,0.000,0.000,0.000,0.000,0.000,0.000,0.000,0.000,0.000,0.000,0.000,0.000,0.000,0.000,0.000,0.000,0.000,0.000,0.000,0.000,0.000,0.000,0.000
TP          3393    A     63     77     2    0000    2.002000e+03    5.08     0.000,0.010,0.017,0.047,0.110,0.189,0.228,0.195,0.120,0.056,0.021,0.007,0.000,0.000,0.000,0.000,0.000,0.000,0.000,0.000,0.000,0.000,0.000,0.000,0.000,0.000,0.000,0.000,0.000,0.000,0.000,0.000,0.000,0.000,0.000,0.000,0.000,0.000,0.000,0.000,0.000,0.000,0.000,0.000,0.000,0.000,0.000,0.000,0.000,0.000
TP          3394    A     63     77     2    0000    7.760000e+03    4.98     0.000,0.015,0.022,0.054,0.119,0.193,0.223,0.186,0.114,0.054,0.021,0.000,0.000,0.000,0.000,0.000,0.000,0.000,0.000,0.000,0.000,0.000,0.000,0.000,0.000,0.000,0.000,0.000,0.000,0.000,0.000,0.000,0.000,0.000,0.000,0.000,0.000,0.000,0.000,0.000,0.000,0.000,0.000,0.000,0.000,0.000,0.000,0.000,0.000,0.000
TP          3395    A     63     77     2    0000    7.760000e+03    4.97     0.000,0.016,0.022,0.052,0.117,0.193,0.224,0.187,0.113,0.054,0.022,0.000,0.000,0.000,0.000,0.000,0.000,0.000,0.000,0.000,0.000,0.000,0.000,0.000,0.000,0.000,0.000,0.000,0.000,0.000,0.000,0.000,0.000,0.000,0.000,0.000,0.000,0.000,0.000,0.000,0.000,0.000,0.000,0.000,0.000,0.000,0.000,0.000,0.000,0.000
TP          3396    A     63     77     2    0000    7.760000e+03    4.96     0.000,0.015,0.021,0.052,0.118,0.194,0.225,0.185,0.115,0.054,0.021,0.000,0.000,0.000,0.000,0.000,0.000,0.000,0.000,0.000,0.000,0.000,0.000,0.000,0.000,0.000,0.000,0.000,0.000,0.000,0.000,0.000,0.000,0.000,0.000,0.000,0.000,0.000,0.000,0.000,0.000,0.000,0.000,0.000,0.000,0.000,0.000,0.000,0.000,0.000
TP          3397    A     63     77     2    0000    inf             7.32     
TP          3398    A     63     77     2    0000    inf             7.35     
TP          3399    A     63     77     2    0000    inf             7.34     
TP          3400    A     65     73     2    0000    0.000000e+00    0.00     0.584,0.323,0.093,0.000,0.000,0.000,0.000,0.000,0.000,0.000,0.000,0.000,0.000,0.000,0.000,0.000,0.000,0.000,0.000,0.000,0.000,0.000,0.000,0.000,0.000,0.000,0.000,0.000,0.000,0.000,0.000,0.000,0.000,0.000,0.000,0.000,0.000,0.000,0.000,0.000,0.000,0.000,0.000,0.000,0.000,0.000,0.000,0.000,0.000,0.000
TP          3401    A     65     73     2    0000    0.000000e+00    0.00     0.579,0.321,0.087,0.013,0.000,0.000,0.000,0.000,0.000,0.000,0.000,0.000,0.000,0.000,0.000,0.000,0.000,0.000,0.000,0.000,0.000,0.000,0.000,0.000,0.000,0.000,0.000,0.000,0.000,0.000,0.000,0.000,0.000,0.000,0.000,0.000,0.000,0.000,0.000,0.000,0.000,0.000,0.000,0.000,0.000,0.000,0.000,0.000,0.000,0.000
TP          3402    A     65     73     2    0000    0.000000e+00    0.00     0.600,0.299,0.102,0.000,0.000,0.000,0.000,0.000,0.000,0.000,0.000,0.000,0.000,0.000,0.000,0.000,0.000,0.000,0.000,0.000,0.000,0.000,0.000,0.000,0.000,0.000,0.000,0.000,0.000,0.000,0.000,0.000,0.000,0.000,0.000,0.000,0.000,0.000,0.000,0.000,0.000,0.000,0.000,0.000,0.000,0.000,0.000,0.000,0.000,0.000
TP          3403    A     65     73     2    0000    4.600000e+01    3.29     0.051,0.077,0.131,0.186,0.205,0.184,0.101,0.052,0.012,0.000,0.000,0.000,0.000,0.000,0.000,0.000,0.000,0.000,0.000,0.000,0.000,0.000,0.000,0.000,0.000,0.000,0.000,0.000,0.000,0.000,0.000,0.000,0.000,0.000,0.000,0.000,0.000,0.000,0.000,0.000,0.000,0.000,0.000,0.000,0.000,0.000,0.000,0.000,0.000,0.000
TP          3404    A     65     73     2    0000    4.600000e+01    3.13     0.048,0.095,0.140,0.185,0.208,0.170,0.091,0.049,0.014,0.000,0.000,0.000,0.000,0.000,0.000,0.000,0.000,0.000,0.000,0.000,0.000,0.000,0.000,0.000,0.000,0.000,0.000,0.000,0.000,0.000,0.000,0.000,0.000,0.000,0.000,0.000,0.000,0.000,0.000,0.000,0.000,0.000,0.000,0.000,0.000,0.000,0.000,0.000,0.000,0.000
TP          3405    A     65     73     2    0000    4.600000e+01    3.19     0.047,0.080,0.136,0.205,0.200,0.184,0.086,0.046,0.017,0.000,0.000,0.000,0.000,0.000,0.000,0.000,0.000,0.000,0.000,0.000,0.000,0.000,0.000,0.000,0.000,0.000,0.000,0.000,0.000,0.000,0.000,0.000,0.000,0.000,0.000,0.000,0.000,0.000,0.000,0.000,0.000,0.000,0.000,0.000,0.000,0.000,0.000,0.000,0.000,0.000
TP          3406    A     65     73     2    0000    3.780000e+02    4.19     0.005,0.023,0.068,0.144,0.235,0.255,0.156,0.090,0.025,0.000,0.000,0.000,0.000,0.000,0.000,0.000,0.000,0.000,0.000,0.000,0.000,0.000,0.000,0.000,0.000,0.000,0.000,0.000,0.000,0.000,0.000,0.000,0.000,0.000,0.000,0.000,0.000,0.000,0.000,0.000,0.000,0.000,0.000,0.000,0.000,0.000,0.000,0.000,0.000,0.000
TP          3407    A     65     73     2    0000    3.780000e+02    4.07     0.010,0.029,0.060,0.137,0.236,0.249,0.162,0.087,0.026,0.004,0.000,0.000,0.000,0.000,0.000,0.000,0.000,0.000,0.000,0.000,0.000,0.000,0.000,0.000,0.000,0.000,0.000,0.000,0.000,0.000,0.000,0.000,0.000,0.000,0.000,0.000,0.000,0.000,0.000,0.000,0.000,0.000,0.000,0.000,0.000,0.000,0.000,0.000,0.000,0.000
TP          3408    A     65     73     2    0000    3.780000e+02    4.23     0.010,0.015,0.049,0.142,0.248,0.257,0.164,0.087,0.028,0.000,0.000,0.000,0.000,0.000,0.000,0.000,0.000,0.000,0.000,0.000,0.000,0.000,0.000,0.000,0.000,0.000,0.000,0.000,0.000,0.000,0.000,0.000,0.000,0.000,0.000,0.000,0.000,0.000,0.000,0.000,0.000,0.000,0.000,0.000,0.000,0.000,0.000,0.000,0.000,0.000
TP          3409    A     65     73     2    0000    5.630000e+02    4.19     0.023,0.021,0.047,0.135,0.223,0.235,0.178,0.084,0.027,0.025,0.000,0.000,0.000,0.000,0.000,0.000,0.000,0.000,0.000,0.000,0.000,0.000,0.000,0.000,0.000,0.000,0.000,0.000,0.000,0.000,0.000,0.000,0.000,0.000,0.000,0.000,0.000,0.000,0.000,0.000,0.000,0.000,0.000,0.000,0.000,0.000,0.000,0.000,0.000,0.000
TP          3410    A     65     73     2    0000    5.630000e+02    4.20     0.019,0.022,0.045,0.125,0.211,0.266,0.187,0.093,0.031,0.000,0.000,0.000,0.000,0.000,0.000,0.000,0.000,0.000,0.000,0.000,0.000,0.000,0.000,0.000,0.000,0.000,0.000,0.000,0.000,0.000,0.000,0.000,0.000,0.000,0.000,0.000,0.000,0.000,0.000,0.000,0.000,0.000,0.000,0.000,0.000,0.000,0.000,0.000,0.000,0.000
TP          3411    A     65     73     2    0000    5.630000e+02    4.33     0.000,0.021,0.046,0.106,0.248,0.289,0.166,0.100,0.024,0.000,0.000,0.000,0.000,0.000,0.000,0.000,0.000,0.000,0.000,0.000,0.000,0.000,0.000,0.000,0.000,0.000,0.000,0.000,0.000,0.000,0.000,0.000,0.000,0.000,0.000,0.000,0.000,0.000,0.000,0.000,0.000,0.000,0.000,0.000,0.000,0.000,0.000,0.000,0.000,0.000
TP          3412    A     65     73     2    0000    2.002000e+03    4.44     0.007,0.013,0.040,0.110,0.222,0.256,0.199,0.095,0.033,0.025,0.000,0.000,0.000,0.000,0.000,0.000,0.000,0.000,0.000,0.000,0.000,0.000,0.000,0.000,0.000,0.000,0.000,0.000,0.000,0.000,0.000,0.000,0.000,0.000,0.000,0.000,0.000,0.000,0.000,0.000,0.000,0.000,0.000,0.000,0.000,0.000,0.000,0.000,0.000,0.000
TP          3413    A     65     73     2    0000    2.002000e+03    4.40     0.012,0.017,0.035,0.111,0.216,0.263,0.196,0.103,0.036,0.010,0.000,0.000,0.000,0.000,0.000,0.000,0.000,0.000,0.000,0.000,0.000,0.000,0.000,0.000,0.000,0.000,0.000,0.000,0.000,0.000,0.000,0.000,0.000,0.000,0.000,0.000,0.000,0.000,0.000,0.000,0.000,0.000,0.000,0.000,0.000,0.000,0.000,0.000,0.000,0.000
TP          3414    A     65     73     2    0000    2.002000e+03    4.48     0.004,0.004,0.038,0.113,0.221,0.272,0.203,0.111,0.035,0.000,0.000,0.000,0.000,0.000,0.000,0.000,0.000,0.000,0.000,0.000,0.000,0.000,0.000,0.000,0.000,0.000,0.000,0.000,0.000,0.000,0.000,0.000,0.000,0.000,0.000,0.000,0.000,0.000,0.000,0.000,0.000,0.000,0.000,0.000,0.000,0.000,0.000,0.000,0.000,0.000
TP          3415    A     65     73     2    0000    7.760000e+03    4.33     0.006,0.010,0.046,0.129,0.232,0.251,0.189,0.083,0.029,0.026,0.000,0.000,0.000,0.000,0.000,0.000,0.000,0.000,0.000,0.000,0.000,0.000,0.000,0.000,0.000,0.000,0.000,0.000,0.000,0.000,0.000,0.000,0.000,0.000,0.000,0.000,0.000,0.000,0.000,0.000,0.000,0.000,0.000,0.000,0.000,0.000,0.000,0.000,0.000,0.000
TP          3416    A     65     73     2    0000    7.760000e+03    4.26     0.009,0.017,0.044,0.128,0.235,0.260,0.189,0.084,0.030,0.005,0.000,0.000,0.000,0.000,0.000,0.000,0.000,0.000,0.000,0.000,0.000,0.000,0.000,0.000,0.000,0.000,0.000,0.000,0.000,0.000,0.000,0.000,0.000,0.000,0.000,0.000,0.000,0.000,0.000,0.000,0.000,0.000,0.000,0.000,0.000,0.000,0.000,0.000,0.000,0.000
TP          3417    A     65     73     2    0000    7.760000e+03    4.41     0.003,0.006,0.047,0.122,0.215,0.280,0.197,0.094,0.034,0.002,0.000,0.000,0.000,0.000,0.000,0.000,0.000,0.000,0.000,0.000,0.000,0.000,0.000,0.000,0.000,0.000,0.000,0.000,0.000,0.000,0.000,0.000,0.000,0.000,0.000,0.000,0.000,0.000,0.000,0.000,0.000,0.000,0.000,0.000,0.000,0.000,0.000,0.000,0.000,0.000
TP          3418    A     65     73     2    0000    inf             4.33     
TP          3419    A     65     73     2    0000    inf             4.32     
TP          3420    A     65     73     2    0000    inf             4.43     
TP          3421    A     65     77     2    0000    0.000000e+00    0.00     0.466,0.380,0.154,0.000,0.000,0.000,0.000,0.000,0.000,0.000,0.000,0.000,0.000,0.000,0.000,0.000,0.000,0.000,0.000,0.000,0.000,0.000,0.000,0.000,0.000,0.000,0.000,0.000,0.000,0.000,0.000,0.000,0.000,0.000,0.000,0.000,0.000,0.000,0.000,0.000,0.000,0.000,0.000,0.000,0.000,0.000,0.000,0.000,0.000,0.000
TP          3422    A     65     77     2    0000    0.000000e+00    0.00     0.437,0.356,0.148,0.047,0.012,0.001,0.000,0.000,0.000,0.000,0.000,0.000,0.000,0.000,0.000,0.000,0.000,0.000,0.000,0.000,0.000,0.000,0.000,0.000,0.000,0.000,0.000,0.000,0.000,0.000,0.000,0.000,0.000,0.000,0.000,0.000,0.000,0.000,0.000,0.000,0.000,0.000,0.000,0.000,0.000,0.000,0.000,0.000,0.000,0.000
TP          3423    A     65     77     2    0000    0.000000e+00    0.00     0.433,0.352,0.152,0.048,0.012,0.003,0.000,0.000,0.000,0.000,0.000,0.000,0.000,0.000,0.000,0.000,0.000,0.000,0.000,0.000,0.000,0.000,0.000,0.000,0.000,0.000,0.000,0.000,0.000,0.000,0.000,0.000,0.000,0.000,0.000,0.000,0.000,0.000,0.000,0.000,0.000,0.000,0.000,0.000,0.000,0.000,0.000,0.000,0.000,0.000
TP          3424    A     65     77     2    0000    0.000000e+00    0.00     0.434,0.349,0.155,0.047,0.012,0.003,0.000,0.000,0.000,0.000,0.000,0.000,0.000,0.000,0.000,0.000,0.000,0.000,0.000,0.000,0.000,0.000,0.000,0.000,0.000,0.000,0.000,0.000,0.000,0.000,0.000,0.000,0.000,0.000,0.000,0.000,0.000,0.000,0.000,0.000,0.000,0.000,0.000,0.000,0.000,0.000,0.000,0.000,0.000,0.000
TP          3425    A     65     77     2    0000    4.600000e+01    2.67     0.048,0.115,0.175,0.213,0.202,0.146,0.078,0.023,0.000,0.000,0.000,0.000,0.000,0.000,0.000,0.000,0.000,0.000,0.000,0.000,0.000,0.000,0.000,0.000,0.000,0.000,0.000,0.000,0.000,0.000,0.000,0.000,0.000,0.000,0.000,0.000,0.000,0.000,0.000,0.000,0.000,0.000,0.000,0.000,0.000,0.000,0.000,0.000,0.000,0.000
TP          3426    A     65     77     2    0000    4.600000e+01    2.68     0.049,0.098,0.155,0.208,0.205,0.151,0.084,0.037,0.013,0.000,0.000,0.000,0.000,0.000,0.000,0.000,0.000,0.000,0.000,0.000,0.000,0.000,0.000,0.000,0.000,0.000,0.000,0.000,0.000,0.000,0.000,0.000,0.000,0.000,0.000,0.000,0.000,0.000,0.000,0.000,0.000,0.000,0.000,0.000,0.000,0.000,0.000,0.000,0.000,0.000
TP          3427    A     65     77     2    0000    4.600000e+01    2.70     0.048,0.095,0.156,0.206,0.207,0.153,0.085,0.037,0.014,0.000,0.000,0.000,0.000,0.000,0.000,0.000,0.000,0.000,0.000,0.000,0.000,0.000,0.000,0.000,0.000,0.000,0.000,0.000,0.000,0.000,0.000,0.000,0.000,0.000,0.000,0.000,0.000,0.000,0.000,0.000,0.000,0.000,0.000,0.000,0.000,0.000,0.000,0.000,0.000,0.000
TP          3428    A     65     77     2    0000    4.600000e+01    2.73     0.045,0.091,0.153,0.209,0.209,0.154,0.087,0.039,0.014,0.000,0.000,0.000,0.000,0.000,0.000,0.000,0.000,0.000,0.000,0.000,0.000,0.000,0.000,0.000,0.000,0.000,0.000,0.000,0.000,0.000,0.000,0.000,0.000,0.000,0.000,0.000,0.000,0.000,0.000,0.000,0.000,0.000,0.000,0.000,0.000,0.000,0.000,0.000,0.000,0.000
TP          3429    A     65     77     2    0000    3.780000e+02    3.64     0.000,0.000,0.103,0.205,0.265,0.230,0.137,0.060,0.000,0.000,0.000,0.000,0.000,0.000,0.000,0.000,0.000,0.000,0.000,0.000,0.000,0.000,0.000,0.000,0.000,0.000,0.000,0.000,0.000,0.000,0.000,0.000,0.000,0.000,0.000,0.000,0.000,0.000,0.000,0.000,0.000,0.000,0.000,0.000,0.000,0.000,0.000,0.000,0.000,0.000
TP          3430    A     65     77     2    0000    3.780000e+02    3.56     0.008,0.029,0.087,0.179,0.240,0.221,0.139,0.065,0.024,0.007,0.000,0.000,0.000,0.000,0.000,0.000,0.000,0.000,0.000,0.000,0.000,0.000,0.000,0.000,0.000,0.000,0.000,0.000,0.000,0.000,0.000,0.000,0.000,0.000,0.000,0.000,0.000,0.000,0.000,0.000,0.000,0.000,0.000,0.000,0.000,0.000,0.000,0.000,0.000,0.000
TP          3431    A     65     77     2    0000    3.780000e+02    3.56     0.008,0.028,0.084,0.175,0.242,0.225,0.142,0.066,0.024,0.007,0.000,0.000,0.000,0.000,0.000,0.000,0.000,0.000,0.000,0.000,0.000,0.000,0.000,0.000,0.000,0.000,0.000,0.000,0.000,0.000,0.000,0.000,0.000,0.000,0.000,0.000,0.000,0.000,0.000,0.000,0.000,0.000,0.000,0.000,0.000,0.000,0.000,0.000,0.000,0.000
TP          3432    A     65     77     2    0000    3.780000e+02    3.57     0.008,0.026,0.079,0.174,0.242,0.228,0.144,0.068,0.024,0.007,0.000,0.000,0.000,0.000,0.000,0.000,0.000,0.000,0.000,0.000,0.000,0.000,0.000,0.000,0.000,0.000,0.000,0.000,0.000,0.000,0.000,0.000,0.000,0.000,0.000,0.000,0.000,0.000,0.000,0.000,0.000,0.000,0.000,0.000,0.000,0.000,0.000,0.000,0.000,0.000
TP          3433    A     65     77     2    0000    5.630000e+02    3.72     0.000,0.027,0.096,0.189,0.252,0.222,0.138,0.064,0.012,0.000,0.000,0.000,0.000,0.000,0.000,0.000,0.000,0.000,0.000,0.000,0.000,0.000,0.000,0.000,0.000,0.000,0.000,0.000,0.000,0.000,0.000,0.000,0.000,0.000,0.000,0.000,0.000,0.000,0.000,0.000,0.000,0.000,0.000,0.000,0.000,0.000,0.000,0.000,0.000,0.000
TP          3434    A     65     77     2    0000    5.630000e+02    3.67     0.013,0.028,0.074,0.160,0.234,0.229,0.153,0.073,0.027,0.009,0.000,0.000,0.000,0.000,0.000,0.000,0.000,0.000,0.000,0.000,0.000,0.000,0.000,0.000,0.000,0.000,0.000,0.000,0.000,0.000,0.000,0.000,0.000,0.000,0.000,0.000,0.000,0.000,0.000,0.000,0.000,0.000,0.000,0.000,0.000,0.000,0.000,0.000,0.000,0.000
TP          3435    A     65     77     2    0000    5.630000e+02    3.64     0.013,0.028,0.074,0.160,0.236,0.229,0.153,0.072,0.027,0.008,0.000,0.000,0.000,0.000,0.000,0.000,0.000,0.000,0.000,0.000,0.000,0.000,0.000,0.000,0.000,0.000,0.000,0.000,0.000,0.000,0.000,0.000,0.000,0.000,0.000,0.000,0.000,0.000,0.000,0.000,0.000,0.000,0.000,0.000,0.000,0.000,0.000,0.000,0.000,0.000
TP          3436    A     65     77     2    0000    5.630000e+02    3.67     0.012,0.025,0.068,0.156,0.237,0.235,0.156,0.075,0.027,0.009,0.000,0.000,0.000,0.000,0.000,0.000,0.000,0.000,0.000,0.000,0.000,0.000,0.000,0.000,0.000,0.000,0.000,0.000,0.000,0.000,0.000,0.000,0.000,0.000,0.000,0.000,0.000,0.000,0.000,0.000,0.000,0.000,0.000,0.000,0.000,0.000,0.000,0.000,0.000,0.000
TP          3437    A     65     77     2    0000    2.002000e+03    3.88     0.000,0.011,0.079,0.180,0.253,0.239,0.151,0.072,0.014,0.000,0.000,0.000,0.000,0.000,0.000,0.000,0.000,0.000,0.000,0.000,0.000,0.000,0.000,0.000,0.000,0.000,0.000,0.000,0.000,0.000,0.000,0.000,0.000,0.000,0.000,0.000,0.000,0.000,0.000,0.000,0.000,0.000,0.000,0.000,0.000,0.000,0.000,0.000,0.000,0.000
TP          3438    A     65     77     2    0000    2.002000e+03    3.83     0.009,0.021,0.062,0.149,0.232,0.241,0.164,0.081,0.031,0.010,0.000,0.000,0.000,0.000,0.000,0.000,0.000,0.000,0.000,0.000,0.000,0.000,0.000,0.000,0.000,0.000,0.000,0.000,0.000,0.000,0.000,0.000,0.000,0.000,0.000,0.000,0.000,0.000,0.000,0.000,0.000,0.000,0.000,0.000,0.000,0.000,0.000,0.000,0.000,0.000
TP          3439    A     65     77     2    0000    2.002000e+03    3.82     0.009,0.020,0.059,0.145,0.234,0.242,0.168,0.082,0.031,0.010,0.000,0.000,0.000,0.000,0.000,0.000,0.000,0.000,0.000,0.000,0.000,0.000,0.000,0.000,0.000,0.000,0.000,0.000,0.000,0.000,0.000,0.000,0.000,0.000,0.000,0.000,0.000,0.000,0.000,0.000,0.000,0.000,0.000,0.000,0.000,0.000,0.000,0.000,0.000,0.000
TP          3440    A     65     77     2    0000    2.002000e+03    3.81     0.009,0.020,0.058,0.144,0.234,0.245,0.170,0.081,0.031,0.010,0.000,0.000,0.000,0.000,0.000,0.000,0.000,0.000,0.000,0.000,0.000,0.000,0.000,0.000,0.000,0.000,0.000,0.000,0.000,0.000,0.000,0.000,0.000,0.000,0.000,0.000,0.000,0.000,0.000,0.000,0.000,0.000,0.000,0.000,0.000,0.000,0.000,0.000,0.000,0.000
TP          3441    A     65     77     2    0000    7.760000e+03    3.80     0.000,0.020,0.083,0.181,0.256,0.231,0.145,0.068,0.015,0.000,0.000,0.000,0.000,0.000,0.000,0.000,0.000,0.000,0.000,0.000,0.000,0.000,0.000,0.000,0.000,0.000,0.000,0.000,0.000,0.000,0.000,0.000,0.000,0.000,0.000,0.000,0.000,0.000,0.000,0.000,0.000,0.000,0.000,0.000,0.000,0.000,0.000,0.000,0.000,0.000
TP          3442    A     65     77     2    0000    7.760000e+03    3.73     0.013,0.025,0.069,0.156,0.234,0.230,0.156,0.077,0.029,0.010,0.000,0.000,0.000,0.000,0.000,0.000,0.000,0.000,0.000,0.000,0.000,0.000,0.000,0.000,0.000,0.000,0.000,0.000,0.000,0.000,0.000,0.000,0.000,0.000,0.000,0.000,0.000,0.000,0.000,0.000,0.000,0.000,0.000,0.000,0.000,0.000,0.000,0.000,0.000,0.000
TP          3443    A     65     77     2    0000    7.760000e+03    3.74     0.012,0.025,0.066,0.152,0.231,0.236,0.159,0.078,0.030,0.010,0.000,0.000,0.000,0.000,0.000,0.000,0.000,0.000,0.000,0.000,0.000,0.000,0.000,0.000,0.000,0.000,0.000,0.000,0.000,0.000,0.000,0.000,0.000,0.000,0.000,0.000,0.000,0.000,0.000,0.000,0.000,0.000,0.000,0.000,0.000,0.000,0.000,0.000,0.000,0.000
TP          3444    A     65     77     2    0000    7.760000e+03    3.73     0.012,0.024,0.065,0.152,0.234,0.235,0.161,0.078,0.030,0.010,0.000,0.000,0.000,0.000,0.000,0.000,0.000,0.000,0.000,0.000,0.000,0.000,0.000,0.000,0.000,0.000,0.000,0.000,0.000,0.000,0.000,0.000,0.000,0.000,0.000,0.000,0.000,0.000,0.000,0.000,0.000,0.000,0.000,0.000,0.000,0.000,0.000,0.000,0.000,0.000
TP          3445    A     65     77     2    0000    inf             6.26     
TP          3446    A     65     77     2    0000    inf             6.05     
TP          3447    A     65     77     2    0000    inf             6.01     
TP          3448    A     65     77     2    0000    inf             6.05     
TP          3449    A     78     87     2    0000    0.000000e+00    0.00     0.566,0.285,0.107,0.029,0.013,0.000,0.000,0.000,0.000,0.000,0.000,0.000,0.000,0.000,0.000,0.000,0.000,0.000,0.000,0.000,0.000,0.000,0.000,0.000,0.000,0.000,0.000,0.000,0.000,0.000,0.000,0.000,0.000,0.000,0.000,0.000,0.000,0.000,0.000,0.000,0.000,0.000,0.000,0.000,0.000,0.000,0.000,0.000,0.000,0.000
TP          3450    A     78     87     2    0000    4.600000e+01    3.32     0.055,0.057,0.118,0.192,0.210,0.178,0.125,0.048,0.019,0.000,0.000,0.000,0.000,0.000,0.000,0.000,0.000,0.000,0.000,0.000,0.000,0.000,0.000,0.000,0.000,0.000,0.000,0.000,0.000,0.000,0.000,0.000,0.000,0.000,0.000,0.000,0.000,0.000,0.000,0.000,0.000,0.000,0.000,0.000,0.000,0.000,0.000,0.000,0.000,0.000
TP          3451    A     78     87     2    0000    3.780000e+02    3.90     0.011,0.026,0.070,0.166,0.254,0.239,0.137,0.074,0.022,0.000,0.000,0.000,0.000,0.000,0.000,0.000,0.000,0.000,0.000,0.000,0.000,0.000,0.000,0.000,0.000,0.000,0.000,0.000,0.000,0.000,0.000,0.000,0.000,0.000,0.000,0.000,0.000,0.000,0.000,0.000,0.000,0.000,0.000,0.000,0.000,0.000,0.000,0.000,0.000,0.000
TP          3452    A     78     87     2    0000    5.630000e+02    3.95     0.023,0.022,0.064,0.136,0.228,0.246,0.170,0.082,0.028,0.000,0.000,0.000,0.000,0.000,0.000,0.000,0.000,0.000,0.000,0.000,0.000,0.000,0.000,0.000,0.000,0.000,0.000,0.000,0.000,0.000,0.000,0.000,0.000,0.000,0.000,0.000,0.000,0.000,0.000,0.000,0.000,0.000,0.000,0.000,0.000,0.000,0.000,0.000,0.000,0.000
TP          3453    A     78     87     2    0000    2.002000e+03    4.51     0.000,0.011,0.036,0.098,0.193,0.257,0.220,0.123,0.048,0.013,0.000,0.000,0.000,0.000,0.000,0.000,0.000,0.000,0.000,0.000,0.000,0.000,0.000,0.000,0.000,0.000,0.000,0.000,0.000,0.000,0.000,0.000,0.000,0.000,0.000,0.000,0.000,0.000,0.000,0.000,0.000,0.000,0.000,0.000,0.000,0.000,0.000,0.000,0.000,0.000
TP          3454    A     78     87     2    0000    7.760000e+03    4.58     0.000,0.008,0.032,0.090,0.195,0.254,0.230,0.120,0.056,0.014,0.000,0.000,0.000,0.000,0.000,0.000,0.000,0.000,0.000,0.000,0.000,0.000,0.000,0.000,0.000,0.000,0.000,0.000,0.000,0.000,0.000,0.000,0.000,0.000,0.000,0.000,0.000,0.000,0.000,0.000,0.000,0.000,0.000,0.000,0.000,0.000,0.000,0.000,0.000,0.000
TP          3455    A     78     87     2    0000    inf             4.68     
TP          3456    A     78     91     2    0000    0.000000e+00    0.00     0.575,0.425,0.000,0.000,0.000,0.000,0.000,0.000,0.000,0.000,0.000,0.000,0.000,0.000,0.000,0.000,0.000,0.000,0.000,0.000,0.000,0.000,0.000,0.000,0.000,0.000,0.000,0.000,0.000,0.000,0.000,0.000,0.000,0.000,0.000,0.000,0.000,0.000,0.000,0.000,0.000,0.000,0.000,0.000,0.000,0.000,0.000,0.000,0.000,0.000
TP          3457    A     78     91     2    0000    0.000000e+00    0.00     0.419,0.347,0.161,0.055,0.015,0.004,0.000,0.000,0.000,0.000,0.000,0.000,0.000,0.000,0.000,0.000,0.000,0.000,0.000,0.000,0.000,0.000,0.000,0.000,0.000,0.000,0.000,0.000,0.000,0.000,0.000,0.000,0.000,0.000,0.000,0.000,0.000,0.000,0.000,0.000,0.000,0.000,0.000,0.000,0.000,0.000,0.000,0.000,0.000,0.000
TP          3458    A     78     91     2    0000    0.000000e+00    0.00     0.422,0.346,0.160,0.053,0.015,0.004,0.000,0.000,0.000,0.000,0.000,0.000,0.000,0.000,0.000,0.000,0.000,0.000,0.000,0.000,0.000,0.000,0.000,0.000,0.000,0.000,0.000,0.000,0.000,0.000,0.000,0.000,0.000,0.000,0.000,0.000,0.000,0.000,0.000,0.000,0.000,0.000,0.000,0.000,0.000,0.000,0.000,0.000,0.000,0.000
TP          3459    A     78     91     2    0000    0.000000e+00    0.00     0.470,0.360,0.145,0.025,0.000,0.000,0.000,0.000,0.000,0.000,0.000,0.000,0.000,0.000,0.000,0.000,0.000,0.000,0.000,0.000,0.000,0.000,0.000,0.000,0.000,0.000,0.000,0.000,0.000,0.000,0.000,0.000,0.000,0.000,0.000,0.000,0.000,0.000,0.000,0.000,0.000,0.000,0.000,0.000,0.000,0.000,0.000,0.000,0.000,0.000
TP          3460    A     78     91     2    0000    4.600000e+01    3.02     0.038,0.075,0.126,0.183,0.205,0.175,0.110,0.057,0.024,0.008,0.000,0.000,0.000,0.000,0.000,0.000,0.000,0.000,0.000,0.000,0.000,0.000,0.000,0.000,0.000,0.000,0.000,0.000,0.000,0.000,0.000,0.000,0.000,0.000,0.000,0.000,0.000,0.000,0.000,0.000,0.000,0.000,0.000,0.000,0.000,0.000,0.000,0.000,0.000,0.000
TP          3461    A     78     91     2    0000    4.600000e+01    3.03     0.037,0.073,0.125,0.183,0.208,0.174,0.112,0.057,0.023,0.009,0.000,0.000,0.000,0.000,0.000,0.000,0.000,0.000,0.000,0.000,0.000,0.000,0.000,0.000,0.000,0.000,0.000,0.000,0.000,0.000,0.000,0.000,0.000,0.000,0.000,0.000,0.000,0.000,0.000,0.000,0.000,0.000,0.000,0.000,0.000,0.000,0.000,0.000,0.000,0.000
TP          3462    A     78     91     2    0000    3.780000e+02    4.11     0.008,0.020,0.056,0.123,0.194,0.220,0.181,0.112,0.056,0.023,0.008,0.000,0.000,0.000,0.000,0.000,0.000,0.000,0.000,0.000,0.000,0.000,0.000,0.000,0.000,0.000,0.000,0.000,0.000,0.000,0.000,0.000,0.000,0.000,0.000,0.000,0.000,0.000,0.000,0.000,0.000,0.000,0.000,0.000,0.000,0.000,0.000,0.000,0.000,0.000
TP          3463    A     78     91     2    0000    3.780000e+02    4.12     0.007,0.018,0.055,0.122,0.198,0.221,0.179,0.113,0.056,0.022,0.008,0.000,0.000,0.000,0.000,0.000,0.000,0.000,0.000,0.000,0.000,0.000,0.000,0.000,0.000,0.000,0.000,0.000,0.000,0.000,0.000,0.000,0.000,0.000,0.000,0.000,0.000,0.000,0.000,0.000,0.000,0.000,0.000,0.000,0.000,0.000,0.000,0.000,0.000,0.000
TP          3464    A     78     91     2    0000    5.630000e+02    4.37     0.010,0.019,0.044,0.103,0.173,0.212,0.195,0.130,0.071,0.032,0.012,0.000,0.000,0.000,0.000,0.000,0.000,0.000,0.000,0.000,0.000,0.000,0.000,0.000,0.000,0.000,0.000,0.000,0.000,0.000,0.000,0.000,0.000,0.000,0.000,0.000,0.000,0.000,0.000,0.000,0.000,0.000,0.000,0.000,0.000,0.000,0.000,0.000,0.000,0.000
TP          3465    A     78     91     2    0000    5.630000e+02    4.37     0.010,0.019,0.042,0.100,0.173,0.216,0.196,0.133,0.070,0.031,0.011,0.000,0.000,0.000,0.000,0.000,0.000,0.000,0.000,0.000,0.000,0.000,0.000,0.000,0.000,0.000,0.000,0.000,0.000,0.000,0.000,0.000,0.000,0.000,0.000,0.000,0.000,0.000,0.000,0.000,0.000,0.000,0.000,0.000,0.000,0.000,0.000,0.000,0.000,0.000
TP          3466    A     78     91     2    0000    2.002000e+03    5.41     0.000,0.011,0.016,0.041,0.095,0.165,0.210,0.199,0.141,0.077,0.033,0.012,0.000,0.000,0.000,0.000,0.000,0.000,0.000,0.000,0.000,0.000,0.000,0.000,0.000,0.000,0.000,0.000,0.000,0.000,0.000,0.000,0.000,0.000,0.000,0.000,0.000,0.000,0.000,0.000,0.000,0.000,0.000,0.000,0.000,0.000,0.000,0.000,0.000,0.000
TP          3467    A     78     91     2    0000    2.002000e+03    5.39     0.000,0.011,0.016,0.040,0.094,0.165,0.212,0.201,0.141,0.076,0.033,0.012,0.000,0.000,0.000,0.000,0.000,0.000,0.000,0.000,0.000,0.000,0.000,0.000,0.000,0.000,0.000,0.000,0.000,0.000,0.000,0.000,0.000,0.000,0.000,0.000,0.000,0.000,0.000,0.000,0.000,0.000,0.000,0.000,0.000,0.000,0.000,0.000,0.000,0.000
TP          3468    A     78     91     2    0000    7.760000e+03    5.93     0.000,0.000,0.010,0.020,0.058,0.125,0.195,0.223,0.184,0.112,0.053,0.020,0.000,0.000,0.000,0.000,0.000,0.000,0.000,0.000,0.000,0.000,0.000,0.000,0.000,0.000,0.000,0.000,0.000,0.000,0.000,0.000,0.000,0.000,0.000,0.000,0.000,0.000,0.000,0.000,0.000,0.000,0.000,0.000,0.000,0.000,0.000,0.000,0.000,0.000
TP          3469    A     78     91     2    0000    7.760000e+03    5.92     0.000,0.000,0.010,0.020,0.056,0.123,0.197,0.226,0.186,0.112,0.052,0.019,0.000,0.000,0.000,0.000,0.000,0.000,0.000,0.000,0.000,0.000,0.000,0.000,0.000,0.000,0.000,0.000,0.000,0.000,0.000,0.000,0.000,0.000,0.000,0.000,0.000,0.000,0.000,0.000,0.000,0.000,0.000,0.000,0.000,0.000,0.000,0.000,0.000,0.000
TP          3470    A     78     91     2    0000    inf             6.78     
TP          3471    A     78     91     2    0000    inf             6.78     
TP          3472    A     81     91     2    0000    0.000000e+00    0.00     0.494,0.341,0.119,0.034,0.007,0.005,0.000,0.000,0.000,0.000,0.000,0.000,0.000,0.000,0.000,0.000,0.000,0.000,0.000,0.000,0.000,0.000,0.000,0.000,0.000,0.000,0.000,0.000,0.000,0.000,0.000,0.000,0.000,0.000,0.000,0.000,0.000,0.000,0.000,0.000,0.000,0.000,0.000,0.000,0.000,0.000,0.000,0.000,0.000,0.000
TP          3473    A     81     91     2    0000    4.600000e+01    2.42     0.074,0.133,0.199,0.211,0.172,0.114,0.065,0.024,0.009,0.000,0.000,0.000,0.000,0.000,0.000,0.000,0.000,0.000,0.000,0.000,0.000,0.000,0.000,0.000,0.000,0.000,0.000,0.000,0.000,0.000,0.000,0.000,0.000,0.000,0.000,0.000,0.000,0.000,0.000,0.000,0.000,0.000,0.000,0.000,0.000,0.000,0.000,0.000,0.000,0.000
TP          3474    A     81     91     2    0000    3.780000e+02    3.20     0.017,0.060,0.139,0.213,0.225,0.174,0.102,0.048,0.018,0.004,0.000,0.000,0.000,0.000,0.000,0.000,0.000,0.000,0.000,0.000,0.000,0.000,0.000,0.000,0.000,0.000,0.000,0.000,0.000,0.000,0.000,0.000,0.000,0.000,0.000,0.000,0.000,0.000,0.000,0.000,0.000,0.000,0.000,0.000,0.000,0.000,0.000,0.000,0.000,0.000
TP          3475    A     81     91     2    0000    5.630000e+02    3.85     0.015,0.046,0.108,0.179,0.222,0.183,0.116,0.065,0.038,0.028,0.000,0.000,0.000,0.000,0.000,0.000,0.000,0.000,0.000,0.000,0.000,0.000,0.000,0.000,0.000,0.000,0.000,0.000,0.000,0.000,0.000,0.000,0.000,0.000,0.000,0.000,0.000,0.000,0.000,0.000,0.000,0.000,0.000,0.000,0.000,0.000,0.000,0.000,0.000,0.000
TP          3476    A     81     91     2    0000    2.002000e+03    4.45     0.010,0.017,0.050,0.115,0.187,0.218,0.189,0.123,0.059,0.024,0.008,0.000,0.000,0.000,0.000,0.000,0.000,0.000,0.000,0.000,0.000,0.000,0.000,0.000,0.000,0.000,0.000,0.000,0.000,0.000,0.000,0.000,0.000,0.000,0.000,0.000,0.000,0.000,0.000,0.000,0.000,0.000,0.000,0.000,0.000,0.000,0.000,0.000,0.000,0.000
TP          3477    A     81     91     2    0000    7.760000e+03    5.01     0.014,0.014,0.025,0.069,0.142,0.213,0.213,0.161,0.094,0.041,0.015,0.000,0.000,0.000,0.000,0.000,0.000,0.000,0.000,0.000,0.000,0.000,0.000,0.000,0.000,0.000,0.000,0.000,0.000,0.000,0.000,0.000,0.000,0.000,0.000,0.000,0.000,0.000,0.000,0.000,0.000,0.000,0.000,0.000,0.000,0.000,0.000,0.000,0.000,0.000
TP          3478    A     81     91     2    0000    inf             5.55     
TP          3479    A     81     95     2    0000    0.000000e+00    0.00     0.399,0.350,0.176,0.060,0.015,0.000,0.000,0.000,0.000,0.000,0.000,0.000,0.000,0.000,0.000,0.000,0.000,0.000,0.000,0.000,0.000,0.000,0.000,0.000,0.000,0.000,0.000,0.000,0.000,0.000,0.000,0.000,0.000,0.000,0.000,0.000,0.000,0.000,0.000,0.000,0.000,0.000,0.000,0.000,0.000,0.000,0.000,0.000,0.000,0.000
TP          3480    A     81     95     2    0000    3.780000e+02    4.69     0.004,0.000,0.041,0.091,0.165,0.197,0.193,0.144,0.096,0.049,0.019,0.000,0.000,0.000,0.000,0.000,0.000,0.000,0.000,0.000,0.000,0.000,0.000,0.000,0.000,0.000,0.000,0.000,0.000,0.000,0.000,0.000,0.000,0.000,0.000,0.000,0.000,0.000,0.000,0.000,0.000,0.000,0.000,0.000,0.000,0.000,0.000,0.000,0.000,0.000
TP          3481    A     81     95     2    0000    5.630000e+02    5.32     0.000,0.012,0.023,0.066,0.128,0.166,0.195,0.161,0.101,0.078,0.051,0.020,0.000,0.000,0.000,0.000,0.000,0.000,0.000,0.000,0.000,0.000,0.000,0.000,0.000,0.000,0.000,0.000,0.000,0.000,0.000,0.000,0.000,0.000,0.000,0.000,0.000,0.000,0.000,0.000,0.000,0.000,0.000,0.000,0.000,0.000,0.000,0.000,0.000,0.000
TP          3482    A     81     95     2    0000    2.002000e+03    6.18     0.000,0.000,0.011,0.022,0.067,0.124,0.186,0.200,0.163,0.117,0.074,0.029,0.007,0.000,0.000,0.000,0.000,0.000,0.000,0.000,0.000,0.000,0.000,0.000,0.000,0.000,0.000,0.000,0.000,0.000,0.000,0.000,0.000,0.000,0.000,0.000,0.000,0.000,0.000,0.000,0.000,0.000,0.000,0.000,0.000,0.000,0.000,0.000,0.000,0.000
TP          3483    A     81     95     2    0000    7.760000e+03    6.88     0.000,0.000,0.003,0.009,0.044,0.088,0.151,0.195,0.189,0.146,0.103,0.048,0.024,0.000,0.000,0.000,0.000,0.000,0.000,0.000,0.000,0.000,0.000,0.000,0.000,0.000,0.000,0.000,0.000,0.000,0.000,0.000,0.000,0.000,0.000,0.000,0.000,0.000,0.000,0.000,0.000,0.000,0.000,0.000,0.000,0.000,0.000,0.000,0.000,0.000
TP          3484    A     81     95     2    0000    inf             7.49     
TP          3485    A     85     91     2    0000    0.000000e+00    0.00     0.618,0.319,0.064,0.000,0.000,0.000,0.000,0.000,0.000,0.000,0.000,0.000,0.000,0.000,0.000,0.000,0.000,0.000,0.000,0.000,0.000,0.000,0.000,0.000,0.000,0.000,0.000,0.000,0.000,0.000,0.000,0.000,0.000,0.000,0.000,0.000,0.000,0.000,0.000,0.000,0.000,0.000,0.000,0.000,0.000,0.000,0.000,0.000,0.000,0.000
TP          3486    A     85     91     2    0000    0.000000e+00    0.00     0.596,0.297,0.086,0.017,0.005,0.000,0.000,0.000,0.000,0.000,0.000,0.000,0.000,0.000,0.000,0.000,0.000,0.000,0.000,0.000,0.000,0.000,0.000,0.000,0.000,0.000,0.000,0.000,0.000,0.000,0.000,0.000,0.000,0.000,0.000,0.000,0.000,0.000,0.000,0.000,0.000,0.000,0.000,0.000,0.000,0.000,0.000,0.000,0.000,0.000
TP          3487    A     85     91     2    0000    0.000000e+00    0.00     0.601,0.293,0.087,0.017,0.002,0.000,0.000,0.000,0.000,0.000,0.000,0.000,0.000,0.000,0.000,0.000,0.000,0.000,0.000,0.000,0.000,0.000,0.000,0.000,0.000,0.000,0.000,0.000,0.000,0.000,0.000,0.000,0.000,0.000,0.000,0.000,0.000,0.000,0.000,0.000,0.000,0.000,0.000,0.000,0.000,0.000,0.000,0.000,0.000,0.000
TP          3488    A     85     91     2    0000    4.600000e+01    0.71     0.285,0.404,0.218,0.072,0.020,0.000,0.000,0.000,0.000,0.000,0.000,0.000,0.000,0.000,0.000,0.000,0.000,0.000,0.000,0.000,0.000,0.000,0.000,0.000,0.000,0.000,0.000,0.000,0.000,0.000,0.000,0.000,0.000,0.000,0.000,0.000,0.000,0.000,0.000,0.000,0.000,0.000,0.000,0.000,0.000,0.000,0.000,0.000,0.000,0.000
TP          3489    A     85     91     2    0000    4.600000e+01    0.67     0.289,0.396,0.218,0.072,0.020,0.005,0.000,0.000,0.000,0.000,0.000,0.000,0.000,0.000,0.000,0.000,0.000,0.000,0.000,0.000,0.000,0.000,0.000,0.000,0.000,0.000,0.000,0.000,0.000,0.000,0.000,0.000,0.000,0.000,0.000,0.000,0.000,0.000,0.000,0.000,0.000,0.000,0.000,0.000,0.000,0.000,0.000,0.000,0.000,0.000
TP          3490    A     85     91     2    0000    4.600000e+01    0.67     0.281,0.398,0.223,0.072,0.021,0.006,0.000,0.000,0.000,0.000,0.000,0.000,0.000,0.000,0.000,0.000,0.000,0.000,0.000,0.000,0.000,0.000,0.000,0.000,0.000,0.000,0.000,0.000,0.000,0.000,0.000,0.000,0.000,0.000,0.000,0.000,0.000,0.000,0.000,0.000,0.000,0.000,0.000,0.000,0.000,0.000,0.000,0.000,0.000,0.000
TP          3491    A     85     91     2    0000    3.780000e+02    1.38     0.100,0.334,0.324,0.168,0.062,0.013,0.000,0.000,0.000,0.000,0.000,0.000,0.000,0.000,0.000,0.000,0.000,0.000,0.000,0.000,0.000,0.000,0.000,0.000,0.000,0.000,0.000,0.000,0.000,0.000,0.000,0.000,0.000,0.000,0.000,0.000,0.000,0.000,0.000,0.000,0.000,0.000,0.000,0.000,0.000,0.000,0.000,0.000,0.000,0.000
TP          3492    A     85     91     2    0000    3.780000e+02    1.33     0.098,0.342,0.315,0.166,0.060,0.016,0.004,0.000,0.000,0.000,0.000,0.000,0.000,0.000,0.000,0.000,0.000,0.000,0.000,0.000,0.000,0.000,0.000,0.000,0.000,0.000,0.000,0.000,0.000,0.000,0.000,0.000,0.000,0.000,0.000,0.000,0.000,0.000,0.000,0.000,0.000,0.000,0.000,0.000,0.000,0.000,0.000,0.000,0.000,0.000
TP          3493    A     85     91     2    0000    3.780000e+02    1.34     0.097,0.339,0.313,0.167,0.062,0.017,0.004,0.000,0.000,0.000,0.000,0.000,0.000,0.000,0.000,0.000,0.000,0.000,0.000,0.000,0.000,0.000,0.000,0.000,0.000,0.000,0.000,0.000,0.000,0.000,0.000,0.000,0.000,0.000,0.000,0.000,0.000,0.000,0.000,0.000,0.000,0.000,0.000,0.000,0.000,0.000,0.000,0.000,0.000,0.000
TP          3494    A     85     91     2    0000    5.630000e+02    1.55     0.081,0.294,0.334,0.196,0.073,0.022,0.000,0.000,0.000,0.000,0.000,0.000,0.000,0.000,0.000,0.000,0.000,0.000,0.000,0.000,0.000,0.000,0.000,0.000,0.000,0.000,0.000,0.000,0.000,0.000,0.000,0.000,0.000,0.000,0.000,0.000,0.000,0.000,0.000,0.000,0.000,0.000,0.000,0.000,0.000,0.000,0.000,0.000,0.000,0.000
TP          3495    A     85     91     2    0000    5.630000e+02    1.52     0.083,0.290,0.319,0.197,0.079,0.025,0.007,0.000,0.000,0.000,0.000,0.000,0.000,0.000,0.000,0.000,0.000,0.000,0.000,0.000,0.000,0.000,0.000,0.000,0.000,0.000,0.000,0.000,0.000,0.000,0.000,0.000,0.000,0.000,0.000,0.000,0.000,0.000,0.000,0.000,0.000,0.000,0.000,0.000,0.000,0.000,0.000,0.000,0.000,0.000
TP          3496    A     85     91     2    0000    5.630000e+02    1.52     0.081,0.287,0.320,0.196,0.082,0.027,0.007,0.000,0.000,0.000,0.000,0.000,0.000,0.000,0.000,0.000,0.000,0.000,0.000,0.000,0.000,0.000,0.000,0.000,0.000,0.000,0.000,0.000,0.000,0.000,0.000,0.000,0.000,0.000,0.000,0.000,0.000,0.000,0.000,0.000,0.000,0.000,0.000,0.000,0.000,0.000,0.000,0.000,0.000,0.000
TP          3497    A     85     91     2    0000    2.002000e+03    2.54     0.022,0.097,0.249,0.315,0.211,0.083,0.023,0.000,0.000,0.000,0.000,0.000,0.000,0.000,0.000,0.000,0.000,0.000,0.000,0.000,0.000,0.000,0.000,0.000,0.000,0.000,0.000,0.000,0.000,0.000,0.000,0.000,0.000,0.000,0.000,0.000,0.000,0.000,0.000,0.000,0.000,0.000,0.000,0.000,0.000,0.000,0.000,0.000,0.000,0.000
TP          3498    A     85     91     2    0000    2.002000e+03    2.47     0.021,0.098,0.246,0.311,0.213,0.082,0.023,0.005,0.000,0.000,0.000,0.000,0.000,0.000,0.000,0.000,0.000,0.000,0.000,0.000,0.000,0.000,0.000,0.000,0.000,0.000,0.000,0.000,0.000,0.000,0.000,0.000,0.000,0.000,0.000,0.000,0.000,0.000,0.000,0.000,0.000,0.000,0.000,0.000,0.000,0.000,0.000,0.000,0.000,0.000
TP          3499    A     85     91     2    0000    2.002000e+03    2.50     0.020,0.096,0.242,0.311,0.215,0.086,0.024,0.005,0.000,0.000,0.000,0.000,0.000,0.000,0.000,0.000,0.000,0.000,0.000,0.000,0.000,0.000,0.000,0.000,0.000,0.000,0.000,0.000,0.000,0.000,0.000,0.000,0.000,0.000,0.000,0.000,0.000,0.000,0.000,0.000,0.000,0.000,0.000,0.000,0.000,0.000,0.000,0.000,0.000,0.000
TP          3500    A     85     91     2    0000    7.760000e+03    3.26     0.002,0.023,0.120,0.301,0.341,0.159,0.047,0.006,0.000,0.000,0.000,0.000,0.000,0.000,0.000,0.000,0.000,0.000,0.000,0.000,0.000,0.000,0.000,0.000,0.000,0.000,0.000,0.000,0.000,0.000,0.000,0.000,0.000,0.000,0.000,0.000,0.000,0.000,0.000,0.000,0.000,0.000,0.000,0.000,0.000,0.000,0.000,0.000,0.000,0.000
TP          3501    A     85     91     2    0000    7.760000e+03    3.16     0.007,0.027,0.121,0.292,0.334,0.157,0.048,0.011,0.002,0.000,0.000,0.000,0.000,0.000,0.000,0.000,0.000,0.000,0.000,0.000,0.000,0.000,0.000,0.000,0.000,0.000,0.000,0.000,0.000,0.000,0.000,0.000,0.000,0.000,0.000,0.000,0.000,0.000,0.000,0.000,0.000,0.000,0.000,0.000,0.000,0.000,0.000,0.000,0.000,0.000
TP          3502    A     85     91     2    0000    7.760000e+03    3.17     0.006,0.027,0.120,0.295,0.334,0.158,0.048,0.011,0.002,0.000,0.000,0.000,0.000,0.000,0.000,0.000,0.000,0.000,0.000,0.000,0.000,0.000,0.000,0.000,0.000,0.000,0.000,0.000,0.000,0.000,0.000,0.000,0.000,0.000,0.000,0.000,0.000,0.000,0.000,0.000,0.000,0.000,0.000,0.000,0.000,0.000,0.000,0.000,0.000,0.000
TP          3503    A     85     91     2    0000    inf             3.93     
TP          3504    A     85     91     2    0000    inf             3.81     
TP          3505    A     85     91     2    0000    inf             3.84     
TP          3506    A     85     95     2    0000    0.000000e+00    0.00     0.522,0.381,0.096,0.000,0.000,0.000,0.000,0.000,0.000,0.000,0.000,0.000,0.000,0.000,0.000,0.000,0.000,0.000,0.000,0.000,0.000,0.000,0.000,0.000,0.000,0.000,0.000,0.000,0.000,0.000,0.000,0.000,0.000,0.000,0.000,0.000,0.000,0.000,0.000,0.000,0.000,0.000,0.000,0.000,0.000,0.000,0.000,0.000,0.000,0.000
TP          3507    A     85     95     2    0000    0.000000e+00    0.00     0.477,0.334,0.138,0.039,0.011,0.002,0.000,0.000,0.000,0.000,0.000,0.000,0.000,0.000,0.000,0.000,0.000,0.000,0.000,0.000,0.000,0.000,0.000,0.000,0.000,0.000,0.000,0.000,0.000,0.000,0.000,0.000,0.000,0.000,0.000,0.000,0.000,0.000,0.000,0.000,0.000,0.000,0.000,0.000,0.000,0.000,0.000,0.000,0.000,0.000
TP          3508    A     85     95     2    0000    0.000000e+00    0.00     0.480,0.337,0.132,0.040,0.011,0.002,0.000,0.000,0.000,0.000,0.000,0.000,0.000,0.000,0.000,0.000,0.000,0.000,0.000,0.000,0.000,0.000,0.000,0.000,0.000,0.000,0.000,0.000,0.000,0.000,0.000,0.000,0.000,0.000,0.000,0.000,0.000,0.000,0.000,0.000,0.000,0.000,0.000,0.000,0.000,0.000,0.000,0.000,0.000,0.000
TP          3509    A     85     95     2    0000    4.600000e+01    2.49     0.054,0.122,0.233,0.249,0.207,0.000,0.000,0.085,0.051,0.000,0.000,0.000,0.000,0.000,0.000,0.000,0.000,0.000,0.000,0.000,0.000,0.000,0.000,0.000,0.000,0.000,0.000,0.000,0.000,0.000,0.000,0.000,0.000,0.000,0.000,0.000,0.000,0.000,0.000,0.000,0.000,0.000,0.000,0.000,0.000,0.000,0.000,0.000,0.000,0.000
TP          3510    A     85     95     2    0000    4.600000e+01    2.02     0.063,0.162,0.258,0.240,0.151,0.072,0.033,0.021,0.000,0.000,0.000,0.000,0.000,0.000,0.000,0.000,0.000,0.000,0.000,0.000,0.000,0.000,0.000,0.000,0.000,0.000,0.000,0.000,0.000,0.000,0.000,0.000,0.000,0.000,0.000,0.000,0.000,0.000,0.000,0.000,0.000,0.000,0.000,0.000,0.000,0.000,0.000,0.000,0.000,0.000
TP          3511    A     85     95     2    0000    4.600000e+01    1.93     0.067,0.156,0.247,0.257,0.158,0.071,0.032,0.011,0.000,0.000,0.000,0.000,0.000,0.000,0.000,0.000,0.000,0.000,0.000,0.000,0.000,0.000,0.000,0.000,0.000,0.000,0.000,0.000,0.000,0.000,0.000,0.000,0.000,0.000,0.000,0.000,0.000,0.000,0.000,0.000,0.000,0.000,0.000,0.000,0.000,0.000,0.000,0.000,0.000,0.000
TP          3512    A     85     95     2    0000    3.780000e+02    3.09     0.000,0.037,0.185,0.242,0.265,0.152,0.095,0.023,0.000,0.000,0.000,0.000,0.000,0.000,0.000,0.000,0.000,0.000,0.000,0.000,0.000,0.000,0.000,0.000,0.000,0.000,0.000,0.000,0.000,0.000,0.000,0.000,0.000,0.000,0.000,0.000,0.000,0.000,0.000,0.000,0.000,0.000,0.000,0.000,0.000,0.000,0.000,0.000,0.000,0.000
TP          3513    A     85     95     2    0000    3.780000e+02    3.32     0.009,0.046,0.140,0.235,0.236,0.171,0.091,0.039,0.020,0.011,0.000,0.000,0.000,0.000,0.000,0.000,0.000,0.000,0.000,0.000,0.000,0.000,0.000,0.000,0.000,0.000,0.000,0.000,0.000,0.000,0.000,0.000,0.000,0.000,0.000,0.000,0.000,0.000,0.000,0.000,0.000,0.000,0.000,0.000,0.000,0.000,0.000,0.000,0.000,0.000
TP          3514    A     85     95     2    0000    3.780000e+02    3.23     0.008,0.049,0.142,0.225,0.241,0.164,0.096,0.043,0.021,0.012,0.000,0.000,0.000,0.000,0.000,0.000,0.000,0.000,0.000,0.000,0.000,0.000,0.000,0.000,0.000,0.000,0.000,0.000,0.000,0.000,0.000,0.000,0.000,0.000,0.000,0.000,0.000,0.000,0.000,0.000,0.000,0.000,0.000,0.000,0.000,0.000,0.000,0.000,0.000,0.000
TP          3515    A     85     95     2    0000    5.630000e+02    3.52     0.000,0.043,0.099,0.200,0.275,0.181,0.107,0.052,0.044,0.000,0.000,0.000,0.000,0.000,0.000,0.000,0.000,0.000,0.000,0.000,0.000,0.000,0.000,0.000,0.000,0.000,0.000,0.000,0.000,0.000,0.000,0.000,0.000,0.000,0.000,0.000,0.000,0.000,0.000,0.000,0.000,0.000,0.000,0.000,0.000,0.000,0.000,0.000,0.000,0.000
TP          3516    A     85     95     2    0000    5.630000e+02    3.49     0.012,0.039,0.106,0.205,0.243,0.191,0.111,0.055,0.028,0.011,0.000,0.000,0.000,0.000,0.000,0.000,0.000,0.000,0.000,0.000,0.000,0.000,0.000,0.000,0.000,0.000,0.000,0.000,0.000,0.000,0.000,0.000,0.000,0.000,0.000,0.000,0.000,0.000,0.000,0.000,0.000,0.000,0.000,0.000,0.000,0.000,0.000,0.000,0.000,0.000
TP          3517    A     85     95     2    0000    5.630000e+02    3.49     0.011,0.035,0.111,0.203,0.240,0.189,0.117,0.057,0.025,0.012,0.000,0.000,0.000,0.000,0.000,0.000,0.000,0.000,0.000,0.000,0.000,0.000,0.000,0.000,0.000,0.000,0.000,0.000,0.000,0.000,0.000,0.000,0.000,0.000,0.000,0.000,0.000,0.000,0.000,0.000,0.000,0.000,0.000,0.000,0.000,0.000,0.000,0.000,0.000,0.000
TP          3518    A     85     95     2    0000    2.002000e+03    4.96     0.000,0.000,0.005,0.074,0.187,0.257,0.252,0.163,0.062,0.000,0.000,0.000,0.000,0.000,0.000,0.000,0.000,0.000,0.000,0.000,0.000,0.000,0.000,0.000,0.000,0.000,0.000,0.000,0.000,0.000,0.000,0.000,0.000,0.000,0.000,0.000,0.000,0.000,0.000,0.000,0.000,0.000,0.000,0.000,0.000,0.000,0.000,0.000,0.000,0.000
TP          3519    A     85     95     2    0000    2.002000e+03    4.86     0.007,0.010,0.028,0.081,0.166,0.228,0.216,0.144,0.077,0.032,0.013,0.000,0.000,0.000,0.000,0.000,0.000,0.000,0.000,0.000,0.000,0.000,0.000,0.000,0.000,0.000,0.000,0.000,0.000,0.000,0.000,0.000,0.000,0.000,0.000,0.000,0.000,0.000,0.000,0.000,0.000,0.000,0.000,0.000,0.000,0.000,0.000,0.000,0.000,0.000
TP          3520    A     85     95     2    0000    2.002000e+03    4.75     0.004,0.008,0.028,0.077,0.163,0.228,0.223,0.149,0.077,0.032,0.010,0.000,0.000,0.000,0.000,0.000,0.000,0.000,0.000,0.000,0.000,0.000,0.000,0.000,0.000,0.000,0.000,0.000,0.000,0.000,0.000,0.000,0.000,0.000,0.000,0.000,0.000,0.000,0.000,0.000,0.000,0.000,0.000,0.000,0.000,0.000,0.000,0.000,0.000,0.000
TP          3521    A     85     95     2    0000    7.760000e+03    5.55     0.000,0.000,0.000,0.000,0.116,0.218,0.284,0.240,0.128,0.014,0.000,0.000,0.000,0.000,0.000,0.000,0.000,0.000,0.000,0.000,0.000,0.000,0.000,0.000,0.000,0.000,0.000,0.000,0.000,0.000,0.000,0.000,0.000,0.000,0.000,0.000,0.000,0.000,0.000,0.000,0.000,0.000,0.000,0.000,0.000,0.000,0.000,0.000,0.000,0.000
TP          3522    A     85     95     2    0000    7.760000e+03    5.52     0.000,0.006,0.011,0.033,0.097,0.188,0.249,0.213,0.126,0.053,0.018,0.008,0.000,0.000,0.000,0.000,0.000,0.000,0.000,0.000,0.000,0.000,0.000,0.000,0.000,0.000,0.000,0.000,0.000,0.000,0.000,0.000,0.000,0.000,0.000,0.000,0.000,0.000,0.000,0.000,0.000,0.000,0.000,0.000,0.000,0.000,0.000,0.000,0.000,0.000
TP          3523    A     85     95     2    0000    7.760000e+03    5.57     0.000,0.006,0.010,0.032,0.094,0.181,0.244,0.209,0.126,0.064,0.025,0.009,0.000,0.000,0.000,0.000,0.000,0.000,0.000,0.000,0.000,0.000,0.000,0.000,0.000,0.000,0.000,0.000,0.000,0.000,0.000,0.000,0.000,0.000,0.000,0.000,0.000,0.000,0.000,0.000,0.000,0.000,0.000,0.000,0.000,0.000,0.000,0.000,0.000,0.000
TP          3524    A     85     95     2    0000    inf             6.49     
TP          3525    A     85     95     2    0000    inf             6.48     
TP          3526    A     85     95     2    0000    inf             6.35     
TP          3527    A     85     96     2    0000    0.000000e+00    0.00     0.513,0.345,0.142,0.000,0.000,0.000,0.000,0.000,0.000,0.000,0.000,0.000,0.000,0.000,0.000,0.000,0.000,0.000,0.000,0.000,0.000,0.000,0.000,0.000,0.000,0.000,0.000,0.000,0.000,0.000,0.000,0.000,0.000,0.000,0.000,0.000,0.000,0.000,0.000,0.000,0.000,0.000,0.000,0.000,0.000,0.000,0.000,0.000,0.000,0.000
TP          3528    A     85     96     2    0000    0.000000e+00    0.00     0.454,0.339,0.148,0.045,0.011,0.003,0.000,0.000,0.000,0.000,0.000,0.000,0.000,0.000,0.000,0.000,0.000,0.000,0.000,0.000,0.000,0.000,0.000,0.000,0.000,0.000,0.000,0.000,0.000,0.000,0.000,0.000,0.000,0.000,0.000,0.000,0.000,0.000,0.000,0.000,0.000,0.000,0.000,0.000,0.000,0.000,0.000,0.000,0.000,0.000
TP          3529    A     85     96     2    0000    0.000000e+00    0.00     0.456,0.339,0.142,0.047,0.012,0.003,0.000,0.000,0.000,0.000,0.000,0.000,0.000,0.000,0.000,0.000,0.000,0.000,0.000,0.000,0.000,0.000,0.000,0.000,0.000,0.000,0.000,0.000,0.000,0.000,0.000,0.000,0.000,0.000,0.000,0.000,0.000,0.000,0.000,0.000,0.000,0.000,0.000,0.000,0.000,0.000,0.000,0.000,0.000,0.000
TP          3530    A     85     96     2    0000    4.600000e+01    2.21     0.029,0.131,0.261,0.297,0.196,0.063,0.022,0.000,0.000,0.000,0.000,0.000,0.000,0.000,0.000,0.000,0.000,0.000,0.000,0.000,0.000,0.000,0.000,0.000,0.000,0.000,0.000,0.000,0.000,0.000,0.000,0.000,0.000,0.000,0.000,0.000,0.000,0.000,0.000,0.000,0.000,0.000,0.000,0.000,0.000,0.000,0.000,0.000,0.000,0.000
TP          3531    A     85     96     2    0000    4.600000e+01    2.09     0.054,0.138,0.226,0.259,0.180,0.091,0.037,0.012,0.004,0.000,0.000,0.000,0.000,0.000,0.000,0.000,0.000,0.000,0.000,0.000,0.000,0.000,0.000,0.000,0.000,0.000,0.000,0.000,0.000,0.000,0.000,0.000,0.000,0.000,0.000,0.000,0.000,0.000,0.000,0.000,0.000,0.000,0.000,0.000,0.000,0.000,0.000,0.000,0.000,0.000
TP          3532    A     85     96     2    0000    4.600000e+01    2.24     0.049,0.126,0.225,0.254,0.189,0.098,0.041,0.014,0.005,0.000,0.000,0.000,0.000,0.000,0.000,0.000,0.000,0.000,0.000,0.000,0.000,0.000,0.000,0.000,0.000,0.000,0.000,0.000,0.000,0.000,0.000,0.000,0.000,0.000,0.000,0.000,0.000,0.000,0.000,0.000,0.000,0.000,0.000,0.000,0.000,0.000,0.000,0.000,0.000,0.000
TP          3533    A     85     96     2    0000    3.780000e+02    3.34     0.000,0.038,0.133,0.227,0.262,0.198,0.113,0.029,0.000,0.000,0.000,0.000,0.000,0.000,0.000,0.000,0.000,0.000,0.000,0.000,0.000,0.000,0.000,0.000,0.000,0.000,0.000,0.000,0.000,0.000,0.000,0.000,0.000,0.000,0.000,0.000,0.000,0.000,0.000,0.000,0.000,0.000,0.000,0.000,0.000,0.000,0.000,0.000,0.000,0.000
TP          3534    A     85     96     2    0000    3.780000e+02    3.22     0.008,0.040,0.121,0.223,0.251,0.190,0.102,0.044,0.015,0.006,0.000,0.000,0.000,0.000,0.000,0.000,0.000,0.000,0.000,0.000,0.000,0.000,0.000,0.000,0.000,0.000,0.000,0.000,0.000,0.000,0.000,0.000,0.000,0.000,0.000,0.000,0.000,0.000,0.000,0.000,0.000,0.000,0.000,0.000,0.000,0.000,0.000,0.000,0.000,0.000
TP          3535    A     85     96     2    0000    3.780000e+02    3.43     0.006,0.032,0.107,0.214,0.250,0.203,0.114,0.050,0.018,0.007,0.000,0.000,0.000,0.000,0.000,0.000,0.000,0.000,0.000,0.000,0.000,0.000,0.000,0.000,0.000,0.000,0.000,0.000,0.000,0.000,0.000,0.000,0.000,0.000,0.000,0.000,0.000,0.000,0.000,0.000,0.000,0.000,0.000,0.000,0.000,0.000,0.000,0.000,0.000,0.000
TP          3536    A     85     96     2    0000    5.630000e+02    3.78     0.000,0.015,0.091,0.190,0.256,0.220,0.145,0.070,0.013,0.000,0.000,0.000,0.000,0.000,0.000,0.000,0.000,0.000,0.000,0.000,0.000,0.000,0.000,0.000,0.000,0.000,0.000,0.000,0.000,0.000,0.000,0.000,0.000,0.000,0.000,0.000,0.000,0.000,0.000,0.000,0.000,0.000,0.000,0.000,0.000,0.000,0.000,0.000,0.000,0.000
TP          3537    A     85     96     2    0000    5.630000e+02    3.59     0.010,0.028,0.085,0.183,0.244,0.212,0.137,0.067,0.026,0.009,0.000,0.000,0.000,0.000,0.000,0.000,0.000,0.000,0.000,0.000,0.000,0.000,0.000,0.000,0.000,0.000,0.000,0.000,0.000,0.000,0.000,0.000,0.000,0.000,0.000,0.000,0.000,0.000,0.000,0.000,0.000,0.000,0.000,0.000,0.000,0.000,0.000,0.000,0.000,0.000
TP          3538    A     85     96     2    0000    5.630000e+02    3.75     0.008,0.021,0.076,0.173,0.239,0.223,0.148,0.070,0.029,0.011,0.000,0.000,0.000,0.000,0.000,0.000,0.000,0.000,0.000,0.000,0.000,0.000,0.000,0.000,0.000,0.000,0.000,0.000,0.000,0.000,0.000,0.000,0.000,0.000,0.000,0.000,0.000,0.000,0.000,0.000,0.000,0.000,0.000,0.000,0.000,0.000,0.000,0.000,0.000,0.000
TP          3539    A     85     96     2    0000    2.002000e+03    5.10     0.000,0.000,0.012,0.069,0.148,0.236,0.240,0.182,0.087,0.027,0.000,0.000,0.000,0.000,0.000,0.000,0.000,0.000,0.000,0.000,0.000,0.000,0.000,0.000,0.000,0.000,0.000,0.000,0.000,0.000,0.000,0.000,0.000,0.000,0.000,0.000,0.000,0.000,0.000,0.000,0.000,0.000,0.000,0.000,0.000,0.000,0.000,0.000,0.000,0.000
TP          3540    A     85     96     2    0000    2.002000e+03    4.91     0.000,0.009,0.021,0.064,0.142,0.220,0.232,0.172,0.090,0.037,0.012,0.000,0.000,0.000,0.000,0.000,0.000,0.000,0.000,0.000,0.000,0.000,0.000,0.000,0.000,0.000,0.000,0.000,0.000,0.000,0.000,0.000,0.000,0.000,0.000,0.000,0.000,0.000,0.000,0.000,0.000,0.000,0.000,0.000,0.000,0.000,0.000,0.000,0.000,0.000
TP          3541    A     85     96     2    0000    2.002000e+03    5.12     0.000,0.005,0.016,0.053,0.128,0.212,0.238,0.185,0.102,0.042,0.015,0.004,0.000,0.000,0.000,0.000,0.000,0.000,0.000,0.000,0.000,0.000,0.000,0.000,0.000,0.000,0.000,0.000,0.000,0.000,0.000,0.000,0.000,0.000,0.000,0.000,0.000,0.000,0.000,0.000,0.000,0.000,0.000,0.000,0.000,0.000,0.000,0.000,0.000,0.000
TP          3542    A     85     96     2    0000    7.760000e+03    5.86     0.000,0.000,0.000,0.024,0.080,0.170,0.259,0.234,0.153,0.064,0.017,0.000,0.000,0.000,0.000,0.000,0.000,0.000,0.000,0.000,0.000,0.000,0.000,0.000,0.000,0.000,0.000,0.000,0.000,0.000,0.000,0.000,0.000,0.000,0.000,0.000,0.000,0.000,0.000,0.000,0.000,0.000,0.000,0.000,0.000,0.000,0.000,0.000,0.000,0.000
TP          3543    A     85     96     2    0000    7.760000e+03    5.67     0.000,0.005,0.008,0.025,0.076,0.164,0.239,0.229,0.152,0.070,0.024,0.007,0.000,0.000,0.000,0.000,0.000,0.000,0.000,0.000,0.000,0.000,0.000,0.000,0.000,0.000,0.000,0.000,0.000,0.000,0.000,0.000,0.000,0.000,0.000,0.000,0.000,0.000,0.000,0.000,0.000,0.000,0.000,0.000,0.000,0.000,0.000,0.000,0.000,0.000
TP          3544    A     85     96     2    0000    7.760000e+03    5.82     0.000,0.000,0.005,0.019,0.066,0.153,0.237,0.243,0.164,0.077,0.028,0.008,0.000,0.000,0.000,0.000,0.000,0.000,0.000,0.000,0.000,0.000,0.000,0.000,0.000,0.000,0.000,0.000,0.000,0.000,0.000,0.000,0.000,0.000,0.000,0.000,0.000,0.000,0.000,0.000,0.000,0.000,0.000,0.000,0.000,0.000,0.000,0.000,0.000,0.000
TP          3545    A     85     96     2    0000    inf             7.29     
TP          3546    A     85     96     2    0000    inf             7.02     
TP          3547    A     85     96     2    0000    inf             7.18     
TP          3548    A     85     98     2    0000    0.000000e+00    0.00     0.409,0.362,0.168,0.050,0.008,0.003,0.000,0.000,0.000,0.000,0.000,0.000,0.000,0.000,0.000,0.000,0.000,0.000,0.000,0.000,0.000,0.000,0.000,0.000,0.000,0.000,0.000,0.000,0.000,0.000,0.000,0.000,0.000,0.000,0.000,0.000,0.000,0.000,0.000,0.000,0.000,0.000,0.000,0.000,0.000,0.000,0.000,0.000,0.000,0.000
TP          3549    A     85     98     2    0000    0.000000e+00    0.00     0.407,0.349,0.165,0.064,0.016,0.000,0.000,0.000,0.000,0.000,0.000,0.000,0.000,0.000,0.000,0.000,0.000,0.000,0.000,0.000,0.000,0.000,0.000,0.000,0.000,0.000,0.000,0.000,0.000,0.000,0.000,0.000,0.000,0.000,0.000,0.000,0.000,0.000,0.000,0.000,0.000,0.000,0.000,0.000,0.000,0.000,0.000,0.000,0.000,0.000
TP          3550    A     85     98     2    0000    4.600000e+01    1.81     0.106,0.142,0.197,0.208,0.192,0.095,0.041,0.018,0.000,0.000,0.000,0.000,0.000,0.000,0.000,0.000,0.000,0.000,0.000,0.000,0.000,0.000,0.000,0.000,0.000,0.000,0.000,0.000,0.000,0.000,0.000,0.000,0.000,0.000,0.000,0.000,0.000,0.000,0.000,0.000,0.000,0.000,0.000,0.000,0.000,0.000,0.000,0.000,0.000,0.000
TP          3551    A     85     98     2    0000    3.780000e+02    3.42     0.000,0.025,0.069,0.177,0.254,0.228,0.144,0.065,0.030,0.009,0.000,0.000,0.000,0.000,0.000,0.000,0.000,0.000,0.000,0.000,0.000,0.000,0.000,0.000,0.000,0.000,0.000,0.000,0.000,0.000,0.000,0.000,0.000,0.000,0.000,0.000,0.000,0.000,0.000,0.000,0.000,0.000,0.000,0.000,0.000,0.000,0.000,0.000,0.000,0.000
TP          3552    A     85     98     2    0000    5.630000e+02    3.59     0.000,0.018,0.065,0.155,0.230,0.241,0.166,0.078,0.032,0.015,0.000,0.000,0.000,0.000,0.000,0.000,0.000,0.000,0.000,0.000,0.000,0.000,0.000,0.000,0.000,0.000,0.000,0.000,0.000,0.000,0.000,0.000,0.000,0.000,0.000,0.000,0.000,0.000,0.000,0.000,0.000,0.000,0.000,0.000,0.000,0.000,0.000,0.000,0.000,0.000
TP          3553    A     85     98     2    0000    2.002000e+03    5.18     0.000,0.005,0.014,0.089,0.106,0.185,0.221,0.186,0.114,0.054,0.019,0.007,0.000,0.000,0.000,0.000,0.000,0.000,0.000,0.000,0.000,0.000,0.000,0.000,0.000,0.000,0.000,0.000,0.000,0.000,0.000,0.000,0.000,0.000,0.000,0.000,0.000,0.000,0.000,0.000,0.000,0.000,0.000,0.000,0.000,0.000,0.000,0.000,0.000,0.000
TP          3554    A     85     98     2    0000    7.760000e+03    5.92     0.000,0.000,0.006,0.000,0.051,0.122,0.208,0.236,0.195,0.112,0.051,0.018,0.000,0.000,0.000,0.000,0.000,0.000,0.000,0.000,0.000,0.000,0.000,0.000,0.000,0.000,0.000,0.000,0.000,0.000,0.000,0.000,0.000,0.000,0.000,0.000,0.000,0.000,0.000,0.000,0.000,0.000,0.000,0.000,0.000,0.000,0.000,0.000,0.000,0.000
TP          3555    A     85     98     2    0000    inf             9.20     
TP          3556    A     86     91     2    0000    0.000000e+00    0.00     0.748,0.252,0.000,0.000,0.000,0.000,0.000,0.000,0.000,0.000,0.000,0.000,0.000,0.000,0.000,0.000,0.000,0.000,0.000,0.000,0.000,0.000,0.000,0.000,0.000,0.000,0.000,0.000,0.000,0.000,0.000,0.000,0.000,0.000,0.000,0.000,0.000,0.000,0.000,0.000,0.000,0.000,0.000,0.000,0.000,0.000,0.000,0.000,0.000,0.000
TP          3557    A     86     91     2    0000    0.000000e+00    0.00     0.638,0.280,0.069,0.013,0.000,0.000,0.000,0.000,0.000,0.000,0.000,0.000,0.000,0.000,0.000,0.000,0.000,0.000,0.000,0.000,0.000,0.000,0.000,0.000,0.000,0.000,0.000,0.000,0.000,0.000,0.000,0.000,0.000,0.000,0.000,0.000,0.000,0.000,0.000,0.000,0.000,0.000,0.000,0.000,0.000,0.000,0.000,0.000,0.000,0.000
TP          3558    A     86     91     2    0000    0.000000e+00    0.00     0.610,0.282,0.094,0.014,0.000,0.000,0.000,0.000,0.000,0.000,0.000,0.000,0.000,0.000,0.000,0.000,0.000,0.000,0.000,0.000,0.000,0.000,0.000,0.000,0.000,0.000,0.000,0.000,0.000,0.000,0.000,0.000,0.000,0.000,0.000,0.000,0.000,0.000,0.000,0.000,0.000,0.000,0.000,0.000,0.000,0.000,0.000,0.000,0.000,0.000
TP          3559    A     86     91     2    0000    4.600000e+01    0.66     0.308,0.439,0.206,0.047,0.000,0.000,0.000,0.000,0.000,0.000,0.000,0.000,0.000,0.000,0.000,0.000,0.000,0.000,0.000,0.000,0.000,0.000,0.000,0.000,0.000,0.000,0.000,0.000,0.000,0.000,0.000,0.000,0.000,0.000,0.000,0.000,0.000,0.000,0.000,0.000,0.000,0.000,0.000,0.000,0.000,0.000,0.000,0.000,0.000,0.000
TP          3560    A     86     91     2    0000    4.600000e+01    0.57     0.326,0.430,0.172,0.056,0.012,0.003,0.000,0.000,0.000,0.000,0.000,0.000,0.000,0.000,0.000,0.000,0.000,0.000,0.000,0.000,0.000,0.000,0.000,0.000,0.000,0.000,0.000,0.000,0.000,0.000,0.000,0.000,0.000,0.000,0.000,0.000,0.000,0.000,0.000,0.000,0.000,0.000,0.000,0.000,0.000,0.000,0.000,0.000,0.000,0.000
TP          3561    A     86     91     2    0000    4.600000e+01    0.54     0.315,0.432,0.190,0.056,0.007,0.000,0.000,0.000,0.000,0.000,0.000,0.000,0.000,0.000,0.000,0.000,0.000,0.000,0.000,0.000,0.000,0.000,0.000,0.000,0.000,0.000,0.000,0.000,0.000,0.000,0.000,0.000,0.000,0.000,0.000,0.000,0.000,0.000,0.000,0.000,0.000,0.000,0.000,0.000,0.000,0.000,0.000,0.000,0.000,0.000
TP          3562    A     86     91     2    0000    3.780000e+02    1.14     0.135,0.402,0.314,0.115,0.034,0.000,0.000,0.000,0.000,0.000,0.000,0.000,0.000,0.000,0.000,0.000,0.000,0.000,0.000,0.000,0.000,0.000,0.000,0.000,0.000,0.000,0.000,0.000,0.000,0.000,0.000,0.000,0.000,0.000,0.000,0.000,0.000,0.000,0.000,0.000,0.000,0.000,0.000,0.000,0.000,0.000,0.000,0.000,0.000,0.000
TP          3563    A     86     91     2    0000    3.780000e+02    1.10     0.123,0.419,0.301,0.117,0.032,0.007,0.001,0.000,0.000,0.000,0.000,0.000,0.000,0.000,0.000,0.000,0.000,0.000,0.000,0.000,0.000,0.000,0.000,0.000,0.000,0.000,0.000,0.000,0.000,0.000,0.000,0.000,0.000,0.000,0.000,0.000,0.000,0.000,0.000,0.000,0.000,0.000,0.000,0.000,0.000,0.000,0.000,0.000,0.000,0.000
TP          3564    A     86     91     2    0000    3.780000e+02    1.04     0.128,0.429,0.291,0.107,0.040,0.004,0.000,0.000,0.000,0.000,0.000,0.000,0.000,0.000,0.000,0.000,0.000,0.000,0.000,0.000,0.000,0.000,0.000,0.000,0.000,0.000,0.000,0.000,0.000,0.000,0.000,0.000,0.000,0.000,0.000,0.000,0.000,0.000,0.000,0.000,0.000,0.000,0.000,0.000,0.000,0.000,0.000,0.000,0.000,0.000
TP          3565    A     86     91     2    0000    5.630000e+02    1.30     0.105,0.376,0.328,0.145,0.047,0.000,0.000,0.000,0.000,0.000,0.000,0.000,0.000,0.000,0.000,0.000,0.000,0.000,0.000,0.000,0.000,0.000,0.000,0.000,0.000,0.000,0.000,0.000,0.000,0.000,0.000,0.000,0.000,0.000,0.000,0.000,0.000,0.000,0.000,0.000,0.000,0.000,0.000,0.000,0.000,0.000,0.000,0.000,0.000,0.000
TP          3566    A     86     91     2    0000    5.630000e+02    1.21     0.112,0.378,0.320,0.140,0.040,0.008,0.002,0.000,0.000,0.000,0.000,0.000,0.000,0.000,0.000,0.000,0.000,0.000,0.000,0.000,0.000,0.000,0.000,0.000,0.000,0.000,0.000,0.000,0.000,0.000,0.000,0.000,0.000,0.000,0.000,0.000,0.000,0.000,0.000,0.000,0.000,0.000,0.000,0.000,0.000,0.000,0.000,0.000,0.000,0.000
TP          3567    A     86     91     2    0000    5.630000e+02    1.15     0.118,0.377,0.323,0.145,0.030,0.007,0.000,0.000,0.000,0.000,0.000,0.000,0.000,0.000,0.000,0.000,0.000,0.000,0.000,0.000,0.000,0.000,0.000,0.000,0.000,0.000,0.000,0.000,0.000,0.000,0.000,0.000,0.000,0.000,0.000,0.000,0.000,0.000,0.000,0.000,0.000,0.000,0.000,0.000,0.000,0.000,0.000,0.000,0.000,0.000
TP          3568    A     86     91     2    0000    2.002000e+03    1.94     0.037,0.193,0.359,0.290,0.101,0.020,0.000,0.000,0.000,0.000,0.000,0.000,0.000,0.000,0.000,0.000,0.000,0.000,0.000,0.000,0.000,0.000,0.000,0.000,0.000,0.000,0.000,0.000,0.000,0.000,0.000,0.000,0.000,0.000,0.000,0.000,0.000,0.000,0.000,0.000,0.000,0.000,0.000,0.000,0.000,0.000,0.000,0.000,0.000,0.000
TP          3569    A     86     91     2    0000    2.002000e+03    1.89     0.038,0.187,0.357,0.284,0.105,0.026,0.005,0.000,0.000,0.000,0.000,0.000,0.000,0.000,0.000,0.000,0.000,0.000,0.000,0.000,0.000,0.000,0.000,0.000,0.000,0.000,0.000,0.000,0.000,0.000,0.000,0.000,0.000,0.000,0.000,0.000,0.000,0.000,0.000,0.000,0.000,0.000,0.000,0.000,0.000,0.000,0.000,0.000,0.000,0.000
TP          3570    A     86     91     2    0000    2.002000e+03    1.83     0.042,0.199,0.361,0.269,0.097,0.028,0.004,0.000,0.000,0.000,0.000,0.000,0.000,0.000,0.000,0.000,0.000,0.000,0.000,0.000,0.000,0.000,0.000,0.000,0.000,0.000,0.000,0.000,0.000,0.000,0.000,0.000,0.000,0.000,0.000,0.000,0.000,0.000,0.000,0.000,0.000,0.000,0.000,0.000,0.000,0.000,0.000,0.000,0.000,0.000
TP          3571    A     86     91     2    0000    7.760000e+03    2.47     0.009,0.082,0.284,0.396,0.177,0.046,0.006,0.000,0.000,0.000,0.000,0.000,0.000,0.000,0.000,0.000,0.000,0.000,0.000,0.000,0.000,0.000,0.000,0.000,0.000,0.000,0.000,0.000,0.000,0.000,0.000,0.000,0.000,0.000,0.000,0.000,0.000,0.000,0.000,0.000,0.000,0.000,0.000,0.000,0.000,0.000,0.000,0.000,0.000,0.000
TP          3572    A     86     91     2    0000    7.760000e+03    2.40     0.013,0.076,0.279,0.398,0.175,0.049,0.009,0.002,0.000,0.000,0.000,0.000,0.000,0.000,0.000,0.000,0.000,0.000,0.000,0.000,0.000,0.000,0.000,0.000,0.000,0.000,0.000,0.000,0.000,0.000,0.000,0.000,0.000,0.000,0.000,0.000,0.000,0.000,0.000,0.000,0.000,0.000,0.000,0.000,0.000,0.000,0.000,0.000,0.000,0.000
TP          3573    A     86     91     2    0000    7.760000e+03    2.32     0.014,0.094,0.288,0.382,0.165,0.046,0.010,0.001,0.000,0.000,0.000,0.000,0.000,0.000,0.000,0.000,0.000,0.000,0.000,0.000,0.000,0.000,0.000,0.000,0.000,0.000,0.000,0.000,0.000,0.000,0.000,0.000,0.000,0.000,0.000,0.000,0.000,0.000,0.000,0.000,0.000,0.000,0.000,0.000,0.000,0.000,0.000,0.000,0.000,0.000
TP          3574    A     86     91     2    0000    inf             3.20     
TP          3575    A     86     91     2    0000    inf             3.11     
TP          3576    A     86     91     2    0000    inf             3.02     
TP          3577    A     86     95     2    0000    0.000000e+00    0.00     0.499,0.344,0.125,0.033,0.000,0.000,0.000,0.000,0.000,0.000,0.000,0.000,0.000,0.000,0.000,0.000,0.000,0.000,0.000,0.000,0.000,0.000,0.000,0.000,0.000,0.000,0.000,0.000,0.000,0.000,0.000,0.000,0.000,0.000,0.000,0.000,0.000,0.000,0.000,0.000,0.000,0.000,0.000,0.000,0.000,0.000,0.000,0.000,0.000,0.000
TP          3578    A     86     95     2    0000    0.000000e+00    0.00     0.494,0.325,0.122,0.032,0.026,0.000,0.000,0.000,0.000,0.000,0.000,0.000,0.000,0.000,0.000,0.000,0.000,0.000,0.000,0.000,0.000,0.000,0.000,0.000,0.000,0.000,0.000,0.000,0.000,0.000,0.000,0.000,0.000,0.000,0.000,0.000,0.000,0.000,0.000,0.000,0.000,0.000,0.000,0.000,0.000,0.000,0.000,0.000,0.000,0.000
TP          3579    A     86     95     2    0000    4.600000e+01    1.73     0.078,0.194,0.277,0.251,0.145,0.052,0.004,0.000,0.000,0.000,0.000,0.000,0.000,0.000,0.000,0.000,0.000,0.000,0.000,0.000,0.000,0.000,0.000,0.000,0.000,0.000,0.000,0.000,0.000,0.000,0.000,0.000,0.000,0.000,0.000,0.000,0.000,0.000,0.000,0.000,0.000,0.000,0.000,0.000,0.000,0.000,0.000,0.000,0.000,0.000
TP          3580    A     86     95     2    0000    4.600000e+01    1.77     0.087,0.186,0.259,0.243,0.147,0.060,0.018,0.000,0.000,0.000,0.000,0.000,0.000,0.000,0.000,0.000,0.000,0.000,0.000,0.000,0.000,0.000,0.000,0.000,0.000,0.000,0.000,0.000,0.000,0.000,0.000,0.000,0.000,0.000,0.000,0.000,0.000,0.000,0.000,0.000,0.000,0.000,0.000,0.000,0.000,0.000,0.000,0.000,0.000,0.000
TP          3581    A     86     95     2    0000    3.780000e+02    2.76     0.004,0.072,0.195,0.274,0.244,0.139,0.057,0.015,0.000,0.000,0.000,0.000,0.000,0.000,0.000,0.000,0.000,0.000,0.000,0.000,0.000,0.000,0.000,0.000,0.000,0.000,0.000,0.000,0.000,0.000,0.000,0.000,0.000,0.000,0.000,0.000,0.000,0.000,0.000,0.000,0.000,0.000,0.000,0.000,0.000,0.000,0.000,0.000,0.000,0.000
TP          3582    A     86     95     2    0000    3.780000e+02    2.71     0.014,0.072,0.191,0.276,0.230,0.136,0.053,0.026,0.002,0.000,0.000,0.000,0.000,0.000,0.000,0.000,0.000,0.000,0.000,0.000,0.000,0.000,0.000,0.000,0.000,0.000,0.000,0.000,0.000,0.000,0.000,0.000,0.000,0.000,0.000,0.000,0.000,0.000,0.000,0.000,0.000,0.000,0.000,0.000,0.000,0.000,0.000,0.000,0.000,0.000
TP          3583    A     86     95     2    0000    5.630000e+02    2.96     0.009,0.061,0.170,0.257,0.251,0.157,0.070,0.025,0.000,0.000,0.000,0.000,0.000,0.000,0.000,0.000,0.000,0.000,0.000,0.000,0.000,0.000,0.000,0.000,0.000,0.000,0.000,0.000,0.000,0.000,0.000,0.000,0.000,0.000,0.000,0.000,0.000,0.000,0.000,0.000,0.000,0.000,0.000,0.000,0.000,0.000,0.000,0.000,0.000,0.000
TP          3584    A     86     95     2    0000    5.630000e+02    2.92     0.013,0.058,0.165,0.265,0.247,0.148,0.069,0.031,0.005,0.000,0.000,0.000,0.000,0.000,0.000,0.000,0.000,0.000,0.000,0.000,0.000,0.000,0.000,0.000,0.000,0.000,0.000,0.000,0.000,0.000,0.000,0.000,0.000,0.000,0.000,0.000,0.000,0.000,0.000,0.000,0.000,0.000,0.000,0.000,0.000,0.000,0.000,0.000,0.000,0.000
TP          3585    A     86     95     2    0000    2.002000e+03    3.92     0.002,0.020,0.062,0.169,0.240,0.246,0.162,0.073,0.024,0.001,0.000,0.000,0.000,0.000,0.000,0.000,0.000,0.000,0.000,0.000,0.000,0.000,0.000,0.000,0.000,0.000,0.000,0.000,0.000,0.000,0.000,0.000,0.000,0.000,0.000,0.000,0.000,0.000,0.000,0.000,0.000,0.000,0.000,0.000,0.000,0.000,0.000,0.000,0.000,0.000
TP          3586    A     86     95     2    0000    2.002000e+03    3.86     0.006,0.020,0.068,0.158,0.246,0.244,0.156,0.074,0.024,0.004,0.000,0.000,0.000,0.000,0.000,0.000,0.000,0.000,0.000,0.000,0.000,0.000,0.000,0.000,0.000,0.000,0.000,0.000,0.000,0.000,0.000,0.000,0.000,0.000,0.000,0.000,0.000,0.000,0.000,0.000,0.000,0.000,0.000,0.000,0.000,0.000,0.000,0.000,0.000,0.000
TP          3587    A     86     95     2    0000    7.760000e+03    4.42     0.001,0.011,0.033,0.107,0.207,0.267,0.210,0.113,0.038,0.009,0.002,0.000,0.000,0.000,0.000,0.000,0.000,0.000,0.000,0.000,0.000,0.000,0.000,0.000,0.000,0.000,0.000,0.000,0.000,0.000,0.000,0.000,0.000,0.000,0.000,0.000,0.000,0.000,0.000,0.000,0.000,0.000,0.000,0.000,0.000,0.000,0.000,0.000,0.000,0.000
TP          3588    A     86     95     2    0000    7.760000e+03    4.40     0.005,0.011,0.036,0.100,0.201,0.259,0.214,0.114,0.043,0.011,0.007,0.000,0.000,0.000,0.000,0.000,0.000,0.000,0.000,0.000,0.000,0.000,0.000,0.000,0.000,0.000,0.000,0.000,0.000,0.000,0.000,0.000,0.000,0.000,0.000,0.000,0.000,0.000,0.000,0.000,0.000,0.000,0.000,0.000,0.000,0.000,0.000,0.000,0.000,0.000
TP          3589    A     86     95     2    0000    inf             5.17     
TP          3590    A     86     95     2    0000    inf             5.09     
TP          3591    A     86     96     2    0000    0.000000e+00    0.00     0.608,0.392,0.000,0.000,0.000,0.000,0.000,0.000,0.000,0.000,0.000,0.000,0.000,0.000,0.000,0.000,0.000,0.000,0.000,0.000,0.000,0.000,0.000,0.000,0.000,0.000,0.000,0.000,0.000,0.000,0.000,0.000,0.000,0.000,0.000,0.000,0.000,0.000,0.000,0.000,0.000,0.000,0.000,0.000,0.000,0.000,0.000,0.000,0.000,0.000
TP          3592    A     86     96     2    0000    0.000000e+00    0.00     0.482,0.332,0.134,0.041,0.011,0.000,0.000,0.000,0.000,0.000,0.000,0.000,0.000,0.000,0.000,0.000,0.000,0.000,0.000,0.000,0.000,0.000,0.000,0.000,0.000,0.000,0.000,0.000,0.000,0.000,0.000,0.000,0.000,0.000,0.000,0.000,0.000,0.000,0.000,0.000,0.000,0.000,0.000,0.000,0.000,0.000,0.000,0.000,0.000,0.000
TP          3593    A     86     96     2    0000    0.000000e+00    0.00     0.478,0.336,0.135,0.039,0.009,0.003,0.000,0.000,0.000,0.000,0.000,0.000,0.000,0.000,0.000,0.000,0.000,0.000,0.000,0.000,0.000,0.000,0.000,0.000,0.000,0.000,0.000,0.000,0.000,0.000,0.000,0.000,0.000,0.000,0.000,0.000,0.000,0.000,0.000,0.000,0.000,0.000,0.000,0.000,0.000,0.000,0.000,0.000,0.000,0.000
TP          3594    A     86     96     2    0000    4.600000e+01    1.95     0.068,0.150,0.247,0.253,0.174,0.076,0.029,0.002,0.000,0.000,0.000,0.000,0.000,0.000,0.000,0.000,0.000,0.000,0.000,0.000,0.000,0.000,0.000,0.000,0.000,0.000,0.000,0.000,0.000,0.000,0.000,0.000,0.000,0.000,0.000,0.000,0.000,0.000,0.000,0.000,0.000,0.000,0.000,0.000,0.000,0.000,0.000,0.000,0.000,0.000
TP          3595    A     86     96     2    0000    4.600000e+01    1.92     0.062,0.165,0.257,0.243,0.168,0.071,0.027,0.008,0.000,0.000,0.000,0.000,0.000,0.000,0.000,0.000,0.000,0.000,0.000,0.000,0.000,0.000,0.000,0.000,0.000,0.000,0.000,0.000,0.000,0.000,0.000,0.000,0.000,0.000,0.000,0.000,0.000,0.000,0.000,0.000,0.000,0.000,0.000,0.000,0.000,0.000,0.000,0.000,0.000,0.000
TP          3596    A     86     96     2    0000    3.780000e+02    3.00     0.008,0.050,0.145,0.254,0.262,0.161,0.085,0.026,0.010,0.000,0.000,0.000,0.000,0.000,0.000,0.000,0.000,0.000,0.000,0.000,0.000,0.000,0.000,0.000,0.000,0.000,0.000,0.000,0.000,0.000,0.000,0.000,0.000,0.000,0.000,0.000,0.000,0.000,0.000,0.000,0.000,0.000,0.000,0.000,0.000,0.000,0.000,0.000,0.000,0.000
TP          3597    A     86     96     2    0000    3.780000e+02    2.84     0.012,0.061,0.169,0.258,0.237,0.156,0.070,0.026,0.011,0.000,0.000,0.000,0.000,0.000,0.000,0.000,0.000,0.000,0.000,0.000,0.000,0.000,0.000,0.000,0.000,0.000,0.000,0.000,0.000,0.000,0.000,0.000,0.000,0.000,0.000,0.000,0.000,0.000,0.000,0.000,0.000,0.000,0.000,0.000,0.000,0.000,0.000,0.000,0.000,0.000
TP          3598    A     86     96     2    0000    5.630000e+02    3.21     0.013,0.042,0.120,0.222,0.260,0.192,0.097,0.038,0.015,0.001,0.000,0.000,0.000,0.000,0.000,0.000,0.000,0.000,0.000,0.000,0.000,0.000,0.000,0.000,0.000,0.000,0.000,0.000,0.000,0.000,0.000,0.000,0.000,0.000,0.000,0.000,0.000,0.000,0.000,0.000,0.000,0.000,0.000,0.000,0.000,0.000,0.000,0.000,0.000,0.000
TP          3599    A     86     96     2    0000    5.630000e+02    3.05     0.012,0.051,0.138,0.232,0.258,0.175,0.085,0.034,0.011,0.003,0.000,0.000,0.000,0.000,0.000,0.000,0.000,0.000,0.000,0.000,0.000,0.000,0.000,0.000,0.000,0.000,0.000,0.000,0.000,0.000,0.000,0.000,0.000,0.000,0.000,0.000,0.000,0.000,0.000,0.000,0.000,0.000,0.000,0.000,0.000,0.000,0.000,0.000,0.000,0.000
TP          3600    A     86     96     2    0000    2.002000e+03    4.16     0.005,0.014,0.047,0.124,0.219,0.245,0.189,0.101,0.039,0.012,0.006,0.000,0.000,0.000,0.000,0.000,0.000,0.000,0.000,0.000,0.000,0.000,0.000,0.000,0.000,0.000,0.000,0.000,0.000,0.000,0.000,0.000,0.000,0.000,0.000,0.000,0.000,0.000,0.000,0.000,0.000,0.000,0.000,0.000,0.000,0.000,0.000,0.000,0.000,0.000
TP          3601    A     86     96     2    0000    2.002000e+03    4.00     0.007,0.016,0.056,0.138,0.229,0.246,0.174,0.089,0.033,0.010,0.002,0.000,0.000,0.000,0.000,0.000,0.000,0.000,0.000,0.000,0.000,0.000,0.000,0.000,0.000,0.000,0.000,0.000,0.000,0.000,0.000,0.000,0.000,0.000,0.000,0.000,0.000,0.000,0.000,0.000,0.000,0.000,0.000,0.000,0.000,0.000,0.000,0.000,0.000,0.000
TP          3602    A     86     96     2    0000    7.760000e+03    4.64     0.006,0.009,0.026,0.078,0.171,0.247,0.236,0.138,0.062,0.020,0.007,0.000,0.000,0.000,0.000,0.000,0.000,0.000,0.000,0.000,0.000,0.000,0.000,0.000,0.000,0.000,0.000,0.000,0.000,0.000,0.000,0.000,0.000,0.000,0.000,0.000,0.000,0.000,0.000,0.000,0.000,0.000,0.000,0.000,0.000,0.000,0.000,0.000,0.000,0.000
TP          3603    A     86     96     2    0000    7.760000e+03    4.50     0.006,0.011,0.030,0.090,0.186,0.250,0.221,0.130,0.054,0.018,0.005,0.000,0.000,0.000,0.000,0.000,0.000,0.000,0.000,0.000,0.000,0.000,0.000,0.000,0.000,0.000,0.000,0.000,0.000,0.000,0.000,0.000,0.000,0.000,0.000,0.000,0.000,0.000,0.000,0.000,0.000,0.000,0.000,0.000,0.000,0.000,0.000,0.000,0.000,0.000
TP          3604    A     86     96     2    0000    inf             6.01     
TP          3605    A     86     96     2    0000    inf             5.81     
TP          3606    A     89     96     2    0000    0.000000e+00    0.00     0.563,0.330,0.108,0.000,0.000,0.000,0.000,0.000,0.000,0.000,0.000,0.000,0.000,0.000,0.000,0.000,0.000,0.000,0.000,0.000,0.000,0.000,0.000,0.000,0.000,0.000,0.000,0.000,0.000,0.000,0.000,0.000,0.000,0.000,0.000,0.000,0.000,0.000,0.000,0.000,0.000,0.000,0.000,0.000,0.000,0.000,0.000,0.000,0.000,0.000
TP          3607    A     89     96     2    0000    4.600000e+01    1.70     0.108,0.189,0.268,0.228,0.149,0.058,0.000,0.000,0.000,0.000,0.000,0.000,0.000,0.000,0.000,0.000,0.000,0.000,0.000,0.000,0.000,0.000,0.000,0.000,0.000,0.000,0.000,0.000,0.000,0.000,0.000,0.000,0.000,0.000,0.000,0.000,0.000,0.000,0.000,0.000,0.000,0.000,0.000,0.000,0.000,0.000,0.000,0.000,0.000,0.000
TP          3608    A     89     96     2    0000    3.780000e+02    2.56     0.027,0.069,0.214,0.334,0.206,0.112,0.040,0.000,0.000,0.000,0.000,0.000,0.000,0.000,0.000,0.000,0.000,0.000,0.000,0.000,0.000,0.000,0.000,0.000,0.000,0.000,0.000,0.000,0.000,0.000,0.000,0.000,0.000,0.000,0.000,0.000,0.000,0.000,0.000,0.000,0.000,0.000,0.000,0.000,0.000,0.000,0.000,0.000,0.000,0.000
TP          3609    A     89     96     2    0000    5.630000e+02    2.82     0.000,0.056,0.162,0.292,0.250,0.161,0.080,0.000,0.000,0.000,0.000,0.000,0.000,0.000,0.000,0.000,0.000,0.000,0.000,0.000,0.000,0.000,0.000,0.000,0.000,0.000,0.000,0.000,0.000,0.000,0.000,0.000,0.000,0.000,0.000,0.000,0.000,0.000,0.000,0.000,0.000,0.000,0.000,0.000,0.000,0.000,0.000,0.000,0.000,0.000
TP          3610    A     89     96     2    0000    2.002000e+03    3.08     0.024,0.044,0.115,0.247,0.281,0.196,0.080,0.014,0.000,0.000,0.000,0.000,0.000,0.000,0.000,0.000,0.000,0.000,0.000,0.000,0.000,0.000,0.000,0.000,0.000,0.000,0.000,0.000,0.000,0.000,0.000,0.000,0.000,0.000,0.000,0.000,0.000,0.000,0.000,0.000,0.000,0.000,0.000,0.000,0.000,0.000,0.000,0.000,0.000,0.000
TP          3611    A     89     96     2    0000    7.760000e+03    3.22     0.027,0.038,0.108,0.237,0.295,0.199,0.074,0.020,0.000,0.000,0.000,0.000,0.000,0.000,0.000,0.000,0.000,0.000,0.000,0.000,0.000,0.000,0.000,0.000,0.000,0.000,0.000,0.000,0.000,0.000,0.000,0.000,0.000,0.000,0.000,0.000,0.000,0.000,0.000,0.000,0.000,0.000,0.000,0.000,0.000,0.000,0.000,0.000,0.000,0.000
TP          3612    A     89     96     2    0000    inf             3.77     
TP          3613    A     90     98     2    0000    0.000000e+00    0.00     0.600,0.278,0.100,0.022,0.000,0.000,0.000,0.000,0.000,0.000,0.000,0.000,0.000,0.000,0.000,0.000,0.000,0.000,0.000,0.000,0.000,0.000,0.000,0.000,0.000,0.000,0.000,0.000,0.000,0.000,0.000,0.000,0.000,0.000,0.000,0.000,0.000,0.000,0.000,0.000,0.000,0.000,0.000,0.000,0.000,0.000,0.000,0.000,0.000,0.000
TP          3614    A     90     98     2    0000    4.600000e+01    1.31     0.155,0.213,0.326,0.152,0.062,0.051,0.042,0.000,0.000,0.000,0.000,0.000,0.000,0.000,0.000,0.000,0.000,0.000,0.000,0.000,0.000,0.000,0.000,0.000,0.000,0.000,0.000,0.000,0.000,0.000,0.000,0.000,0.000,0.000,0.000,0.000,0.000,0.000,0.000,0.000,0.000,0.000,0.000,0.000,0.000,0.000,0.000,0.000,0.000,0.000
TP          3615    A     90     98     2    0000    3.780000e+02    2.13     0.021,0.109,0.261,0.327,0.188,0.076,0.018,0.000,0.000,0.000,0.000,0.000,0.000,0.000,0.000,0.000,0.000,0.000,0.000,0.000,0.000,0.000,0.000,0.000,0.000,0.000,0.000,0.000,0.000,0.000,0.000,0.000,0.000,0.000,0.000,0.000,0.000,0.000,0.000,0.000,0.000,0.000,0.000,0.000,0.000,0.000,0.000,0.000,0.000,0.000
TP          3616    A     90     98     2    0000    5.630000e+02    2.24     0.031,0.122,0.253,0.280,0.204,0.081,0.029,0.000,0.000,0.000,0.000,0.000,0.000,0.000,0.000,0.000,0.000,0.000,0.000,0.000,0.000,0.000,0.000,0.000,0.000,0.000,0.000,0.000,0.000,0.000,0.000,0.000,0.000,0.000,0.000,0.000,0.000,0.000,0.000,0.000,0.000,0.000,0.000,0.000,0.000,0.000,0.000,0.000,0.000,0.000
TP          3617    A     90     98     2    0000    2.002000e+03    2.71     0.019,0.066,0.171,0.299,0.241,0.135,0.059,0.010,0.000,0.000,0.000,0.000,0.000,0.000,0.000,0.000,0.000,0.000,0.000,0.000,0.000,0.000,0.000,0.000,0.000,0.000,0.000,0.000,0.000,0.000,0.000,0.000,0.000,0.000,0.000,0.000,0.000,0.000,0.000,0.000,0.000,0.000,0.000,0.000,0.000,0.000,0.000,0.000,0.000,0.000
TP          3618    A     90     98     2    0000    7.760000e+03    3.02     0.021,0.036,0.123,0.231,0.281,0.181,0.093,0.023,0.013,0.000,0.000,0.000,0.000,0.000,0.000,0.000,0.000,0.000,0.000,0.000,0.000,0.000,0.000,0.000,0.000,0.000,0.000,0.000,0.000,0.000,0.000,0.000,0.000,0.000,0.000,0.000,0.000,0.000,0.000,0.000,0.000,0.000,0.000,0.000,0.000,0.000,0.000,0.000,0.000,0.000
TP          3619    A     90     98     2    0000    inf             4.92     
TP          3620    A     92     99     2    0000    0.000000e+00    0.00     0.691,0.245,0.064,0.000,0.000,0.000,0.000,0.000,0.000,0.000,0.000,0.000,0.000,0.000,0.000,0.000,0.000,0.000,0.000,0.000,0.000,0.000,0.000,0.000,0.000,0.000,0.000,0.000,0.000,0.000,0.000,0.000,0.000,0.000,0.000,0.000,0.000,0.000,0.000,0.000,0.000,0.000,0.000,0.000,0.000,0.000,0.000,0.000,0.000,0.000
TP          3621    A     92     99     2    0000    0.000000e+00    0.00     0.653,0.259,0.076,0.012,0.000,0.000,0.000,0.000,0.000,0.000,0.000,0.000,0.000,0.000,0.000,0.000,0.000,0.000,0.000,0.000,0.000,0.000,0.000,0.000,0.000,0.000,0.000,0.000,0.000,0.000,0.000,0.000,0.000,0.000,0.000,0.000,0.000,0.000,0.000,0.000,0.000,0.000,0.000,0.000,0.000,0.000,0.000,0.000,0.000,0.000
TP          3622    A     92     99     2    0000    4.600000e+01    0.95     0.259,0.356,0.282,0.103,0.000,0.000,0.000,0.000,0.000,0.000,0.000,0.000,0.000,0.000,0.000,0.000,0.000,0.000,0.000,0.000,0.000,0.000,0.000,0.000,0.000,0.000,0.000,0.000,0.000,0.000,0.000,0.000,0.000,0.000,0.000,0.000,0.000,0.000,0.000,0.000,0.000,0.000,0.000,0.000,0.000,0.000,0.000,0.000,0.000,0.000
TP          3623    A     92     99     2    0000    4.600000e+01    0.90     0.260,0.373,0.282,0.085,0.000,0.000,0.000,0.000,0.000,0.000,0.000,0.000,0.000,0.000,0.000,0.000,0.000,0.000,0.000,0.000,0.000,0.000,0.000,0.000,0.000,0.000,0.000,0.000,0.000,0.000,0.000,0.000,0.000,0.000,0.000,0.000,0.000,0.000,0.000,0.000,0.000,0.000,0.000,0.000,0.000,0.000,0.000,0.000,0.000,0.000
TP          3624    A     92     99     2    0000    3.780000e+02    1.26     0.103,0.363,0.364,0.137,0.033,0.000,0.000,0.000,0.000,0.000,0.000,0.000,0.000,0.000,0.000,0.000,0.000,0.000,0.000,0.000,0.000,0.000,0.000,0.000,0.000,0.000,0.000,0.000,0.000,0.000,0.000,0.000,0.000,0.000,0.000,0.000,0.000,0.000,0.000,0.000,0.000,0.000,0.000,0.000,0.000,0.000,0.000,0.000,0.000,0.000
TP          3625    A     92     99     2    0000    3.780000e+02    1.33     0.124,0.322,0.351,0.158,0.034,0.010,0.000,0.000,0.000,0.000,0.000,0.000,0.000,0.000,0.000,0.000,0.000,0.000,0.000,0.000,0.000,0.000,0.000,0.000,0.000,0.000,0.000,0.000,0.000,0.000,0.000,0.000,0.000,0.000,0.000,0.000,0.000,0.000,0.000,0.000,0.000,0.000,0.000,0.000,0.000,0.000,0.000,0.000,0.000,0.000
TP          3626    A     92     99     2    0000    5.630000e+02    1.35     0.104,0.337,0.361,0.149,0.049,0.000,0.000,0.000,0.000,0.000,0.000,0.000,0.000,0.000,0.000,0.000,0.000,0.000,0.000,0.000,0.000,0.000,0.000,0.000,0.000,0.000,0.000,0.000,0.000,0.000,0.000,0.000,0.000,0.000,0.000,0.000,0.000,0.000,0.000,0.000,0.000,0.000,0.000,0.000,0.000,0.000,0.000,0.000,0.000,0.000
TP          3627    A     92     99     2    0000    5.630000e+02    1.29     0.115,0.314,0.408,0.125,0.038,0.000,0.000,0.000,0.000,0.000,0.000,0.000,0.000,0.000,0.000,0.000,0.000,0.000,0.000,0.000,0.000,0.000,0.000,0.000,0.000,0.000,0.000,0.000,0.000,0.000,0.000,0.000,0.000,0.000,0.000,0.000,0.000,0.000,0.000,0.000,0.000,0.000,0.000,0.000,0.000,0.000,0.000,0.000,0.000,0.000
TP          3628    A     92     99     2    0000    2.002000e+03    1.53     0.078,0.291,0.372,0.184,0.065,0.010,0.000,0.000,0.000,0.000,0.000,0.000,0.000,0.000,0.000,0.000,0.000,0.000,0.000,0.000,0.000,0.000,0.000,0.000,0.000,0.000,0.000,0.000,0.000,0.000,0.000,0.000,0.000,0.000,0.000,0.000,0.000,0.000,0.000,0.000,0.000,0.000,0.000,0.000,0.000,0.000,0.000,0.000,0.000,0.000
TP          3629    A     92     99     2    0000    2.002000e+03    1.51     0.076,0.271,0.390,0.191,0.058,0.013,0.000,0.000,0.000,0.000,0.000,0.000,0.000,0.000,0.000,0.000,0.000,0.000,0.000,0.000,0.000,0.000,0.000,0.000,0.000,0.000,0.000,0.000,0.000,0.000,0.000,0.000,0.000,0.000,0.000,0.000,0.000,0.000,0.000,0.000,0.000,0.000,0.000,0.000,0.000,0.000,0.000,0.000,0.000,0.000
TP          3630    A     92     99     2    0000    7.760000e+03    1.90     0.053,0.212,0.334,0.260,0.107,0.030,0.004,0.000,0.000,0.000,0.000,0.000,0.000,0.000,0.000,0.000,0.000,0.000,0.000,0.000,0.000,0.000,0.000,0.000,0.000,0.000,0.000,0.000,0.000,0.000,0.000,0.000,0.000,0.000,0.000,0.000,0.000,0.000,0.000,0.000,0.000,0.000,0.000,0.000,0.000,0.000,0.000,0.000,0.000,0.000
TP          3631    A     92     99     2    0000    7.760000e+03    1.81     0.062,0.223,0.331,0.226,0.110,0.031,0.016,0.000,0.000,0.000,0.000,0.000,0.000,0.000,0.000,0.000,0.000,0.000,0.000,0.000,0.000,0.000,0.000,0.000,0.000,0.000,0.000,0.000,0.000,0.000,0.000,0.000,0.000,0.000,0.000,0.000,0.000,0.000,0.000,0.000,0.000,0.000,0.000,0.000,0.000,0.000,0.000,0.000,0.000,0.000
TP          3632    A     92     99     2    0000    inf             4.21     
TP          3633    A     92     99     2    0000    inf             4.00     
TP          3634    A     95     107    2    0000    0.000000e+00    0.00     0.454,0.318,0.153,0.054,0.018,0.003,0.000,0.000,0.000,0.000,0.000,0.000,0.000,0.000,0.000,0.000,0.000,0.000,0.000,0.000,0.000,0.000,0.000,0.000,0.000,0.000,0.000,0.000,0.000,0.000,0.000,0.000,0.000,0.000,0.000,0.000,0.000,0.000,0.000,0.000,0.000,0.000,0.000,0.000,0.000,0.000,0.000,0.000,0.000,0.000
TP          3635    A     95     107    2    0000    0.000000e+00    0.00     0.460,0.311,0.150,0.056,0.018,0.005,0.000,0.000,0.000,0.000,0.000,0.000,0.000,0.000,0.000,0.000,0.000,0.000,0.000,0.000,0.000,0.000,0.000,0.000,0.000,0.000,0.000,0.000,0.000,0.000,0.000,0.000,0.000,0.000,0.000,0.000,0.000,0.000,0.000,0.000,0.000,0.000,0.000,0.000,0.000,0.000,0.000,0.000,0.000,0.000
TP          3636    A     95     107    2    0000    0.000000e+00    0.00     0.479,0.333,0.159,0.028,0.000,0.000,0.000,0.000,0.000,0.000,0.000,0.000,0.000,0.000,0.000,0.000,0.000,0.000,0.000,0.000,0.000,0.000,0.000,0.000,0.000,0.000,0.000,0.000,0.000,0.000,0.000,0.000,0.000,0.000,0.000,0.000,0.000,0.000,0.000,0.000,0.000,0.000,0.000,0.000,0.000,0.000,0.000,0.000,0.000,0.000
TP          3637    A     95     107    2    0000    4.600000e+01    0.78     0.200,0.330,0.257,0.133,0.054,0.018,0.009,0.000,0.000,0.000,0.000,0.000,0.000,0.000,0.000,0.000,0.000,0.000,0.000,0.000,0.000,0.000,0.000,0.000,0.000,0.000,0.000,0.000,0.000,0.000,0.000,0.000,0.000,0.000,0.000,0.000,0.000,0.000,0.000,0.000,0.000,0.000,0.000,0.000,0.000,0.000,0.000,0.000,0.000,0.000
TP          3638    A     95     107    2    0000    4.600000e+01    0.76     0.204,0.329,0.250,0.132,0.058,0.020,0.007,0.000,0.000,0.000,0.000,0.000,0.000,0.000,0.000,0.000,0.000,0.000,0.000,0.000,0.000,0.000,0.000,0.000,0.000,0.000,0.000,0.000,0.000,0.000,0.000,0.000,0.000,0.000,0.000,0.000,0.000,0.000,0.000,0.000,0.000,0.000,0.000,0.000,0.000,0.000,0.000,0.000,0.000,0.000
TP          3639    A     95     107    2    0000    3.780000e+02    1.32     0.091,0.258,0.301,0.201,0.092,0.039,0.014,0.003,0.000,0.000,0.000,0.000,0.000,0.000,0.000,0.000,0.000,0.000,0.000,0.000,0.000,0.000,0.000,0.000,0.000,0.000,0.000,0.000,0.000,0.000,0.000,0.000,0.000,0.000,0.000,0.000,0.000,0.000,0.000,0.000,0.000,0.000,0.000,0.000,0.000,0.000,0.000,0.000,0.000,0.000
TP          3640    A     95     107    2    0000    3.780000e+02    1.31     0.095,0.259,0.293,0.198,0.097,0.040,0.015,0.005,0.000,0.000,0.000,0.000,0.000,0.000,0.000,0.000,0.000,0.000,0.000,0.000,0.000,0.000,0.000,0.000,0.000,0.000,0.000,0.000,0.000,0.000,0.000,0.000,0.000,0.000,0.000,0.000,0.000,0.000,0.000,0.000,0.000,0.000,0.000,0.000,0.000,0.000,0.000,0.000,0.000,0.000
TP          3641    A     95     107    2    0000    5.630000e+02    1.52     0.071,0.227,0.300,0.220,0.111,0.047,0.017,0.006,0.000,0.000,0.000,0.000,0.000,0.000,0.000,0.000,0.000,0.000,0.000,0.000,0.000,0.000,0.000,0.000,0.000,0.000,0.000,0.000,0.000,0.000,0.000,0.000,0.000,0.000,0.000,0.000,0.000,0.000,0.000,0.000,0.000,0.000,0.000,0.000,0.000,0.000,0.000,0.000,0.000,0.000
TP          3642    A     95     107    2    0000    5.630000e+02    1.47     0.076,0.233,0.294,0.214,0.111,0.047,0.018,0.006,0.000,0.000,0.000,0.000,0.000,0.000,0.000,0.000,0.000,0.000,0.000,0.000,0.000,0.000,0.000,0.000,0.000,0.000,0.000,0.000,0.000,0.000,0.000,0.000,0.000,0.000,0.000,0.000,0.000,0.000,0.000,0.000,0.000,0.000,0.000,0.000,0.000,0.000,0.000,0.000,0.000,0.000
TP          3643    A     95     107    2    0000    2.002000e+03    2.02     0.038,0.144,0.267,0.262,0.165,0.080,0.032,0.012,0.000,0.000,0.000,0.000,0.000,0.000,0.000,0.000,0.000,0.000,0.000,0.000,0.000,0.000,0.000,0.000,0.000,0.000,0.000,0.000,0.000,0.000,0.000,0.000,0.000,0.000,0.000,0.000,0.000,0.000,0.000,0.000,0.000,0.000,0.000,0.000,0.000,0.000,0.000,0.000,0.000,0.000
TP          3644    A     95     107    2    0000    2.002000e+03    1.99     0.039,0.150,0.265,0.256,0.164,0.081,0.033,0.012,0.000,0.000,0.000,0.000,0.000,0.000,0.000,0.000,0.000,0.000,0.000,0.000,0.000,0.000,0.000,0.000,0.000,0.000,0.000,0.000,0.000,0.000,0.000,0.000,0.000,0.000,0.000,0.000,0.000,0.000,0.000,0.000,0.000,0.000,0.000,0.000,0.000,0.000,0.000,0.000,0.000,0.000
TP          3645    A     95     107    2    0000    7.760000e+03    2.83     0.019,0.065,0.164,0.252,0.233,0.152,0.074,0.030,0.012,0.000,0.000,0.000,0.000,0.000,0.000,0.000,0.000,0.000,0.000,0.000,0.000,0.000,0.000,0.000,0.000,0.000,0.000,0.000,0.000,0.000,0.000,0.000,0.000,0.000,0.000,0.000,0.000,0.000,0.000,0.000,0.000,0.000,0.000,0.000,0.000,0.000,0.000,0.000,0.000,0.000
TP          3646    A     95     107    2    0000    7.760000e+03    2.78     0.021,0.068,0.167,0.248,0.229,0.148,0.074,0.032,0.012,0.000,0.000,0.000,0.000,0.000,0.000,0.000,0.000,0.000,0.000,0.000,0.000,0.000,0.000,0.000,0.000,0.000,0.000,0.000,0.000,0.000,0.000,0.000,0.000,0.000,0.000,0.000,0.000,0.000,0.000,0.000,0.000,0.000,0.000,0.000,0.000,0.000,0.000,0.000,0.000,0.000
TP          3647    A     95     107    2    0000    inf             6.40     
TP          3648    A     95     107    2    0000    inf             6.07     
TP          3649    A     96     108    2    0000    0.000000e+00    0.00     0.441,0.310,0.136,0.000,0.113,0.000,0.000,0.000,0.000,0.000,0.000,0.000,0.000,0.000,0.000,0.000,0.000,0.000,0.000,0.000,0.000,0.000,0.000,0.000,0.000,0.000,0.000,0.000,0.000,0.000,0.000,0.000,0.000,0.000,0.000,0.000,0.000,0.000,0.000,0.000,0.000,0.000,0.000,0.000,0.000,0.000,0.000,0.000,0.000,0.000
TP          3650    A     96     108    2    0000    0.000000e+00    0.00     0.465,0.305,0.152,0.056,0.016,0.006,0.000,0.000,0.000,0.000,0.000,0.000,0.000,0.000,0.000,0.000,0.000,0.000,0.000,0.000,0.000,0.000,0.000,0.000,0.000,0.000,0.000,0.000,0.000,0.000,0.000,0.000,0.000,0.000,0.000,0.000,0.000,0.000,0.000,0.000,0.000,0.000,0.000,0.000,0.000,0.000,0.000,0.000,0.000,0.000
TP          3651    A     96     108    2    0000    4.600000e+01    0.87     0.168,0.303,0.242,0.138,0.052,0.052,0.045,0.000,0.000,0.000,0.000,0.000,0.000,0.000,0.000,0.000,0.000,0.000,0.000,0.000,0.000,0.000,0.000,0.000,0.000,0.000,0.000,0.000,0.000,0.000,0.000,0.000,0.000,0.000,0.000,0.000,0.000,0.000,0.000,0.000,0.000,0.000,0.000,0.000,0.000,0.000,0.000,0.000,0.000,0.000
TP          3652    A     96     108    2    0000    3.780000e+02    1.33     0.082,0.255,0.287,0.223,0.092,0.043,0.013,0.004,0.000,0.000,0.000,0.000,0.000,0.000,0.000,0.000,0.000,0.000,0.000,0.000,0.000,0.000,0.000,0.000,0.000,0.000,0.000,0.000,0.000,0.000,0.000,0.000,0.000,0.000,0.000,0.000,0.000,0.000,0.000,0.000,0.000,0.000,0.000,0.000,0.000,0.000,0.000,0.000,0.000,0.000
TP          3653    A     96     108    2    0000    5.630000e+02    1.56     0.071,0.214,0.286,0.230,0.123,0.053,0.018,0.005,0.000,0.000,0.000,0.000,0.000,0.000,0.000,0.000,0.000,0.000,0.000,0.000,0.000,0.000,0.000,0.000,0.000,0.000,0.000,0.000,0.000,0.000,0.000,0.000,0.000,0.000,0.000,0.000,0.000,0.000,0.000,0.000,0.000,0.000,0.000,0.000,0.000,0.000,0.000,0.000,0.000,0.000
TP          3654    A     96     108    2    0000    2.002000e+03    2.02     0.041,0.143,0.259,0.259,0.163,0.089,0.035,0.011,0.000,0.000,0.000,0.000,0.000,0.000,0.000,0.000,0.000,0.000,0.000,0.000,0.000,0.000,0.000,0.000,0.000,0.000,0.000,0.000,0.000,0.000,0.000,0.000,0.000,0.000,0.000,0.000,0.000,0.000,0.000,0.000,0.000,0.000,0.000,0.000,0.000,0.000,0.000,0.000,0.000,0.000
TP          3655    A     96     108    2    0000    7.760000e+03    2.73     0.017,0.070,0.174,0.261,0.224,0.146,0.071,0.033,0.005,0.000,0.000,0.000,0.000,0.000,0.000,0.000,0.000,0.000,0.000,0.000,0.000,0.000,0.000,0.000,0.000,0.000,0.000,0.000,0.000,0.000,0.000,0.000,0.000,0.000,0.000,0.000,0.000,0.000,0.000,0.000,0.000,0.000,0.000,0.000,0.000,0.000,0.000,0.000,0.000,0.000
TP          3656    A     96     108    2    0000    inf             6.97     
TP          3657    A     97     106    2    0000    0.000000e+00    0.00     0.552,0.301,0.116,0.029,0.002,0.000,0.000,0.000,0.000,0.000,0.000,0.000,0.000,0.000,0.000,0.000,0.000,0.000,0.000,0.000,0.000,0.000,0.000,0.000,0.000,0.000,0.000,0.000,0.000,0.000,0.000,0.000,0.000,0.000,0.000,0.000,0.000,0.000,0.000,0.000,0.000,0.000,0.000,0.000,0.000,0.000,0.000,0.000,0.000,0.000
TP          3658    A     97     106    2    0000    0.000000e+00    0.00     0.557,0.295,0.110,0.024,0.014,0.000,0.000,0.000,0.000,0.000,0.000,0.000,0.000,0.000,0.000,0.000,0.000,0.000,0.000,0.000,0.000,0.000,0.000,0.000,0.000,0.000,0.000,0.000,0.000,0.000,0.000,0.000,0.000,0.000,0.000,0.000,0.000,0.000,0.000,0.000,0.000,0.000,0.000,0.000,0.000,0.000,0.000,0.000,0.000,0.000
TP          3659    A     97     106    2    0000    4.600000e+01    0.82     0.218,0.368,0.264,0.125,0.026,0.000,0.000,0.000,0.000,0.000,0.000,0.000,0.000,0.000,0.000,0.000,0.000,0.000,0.000,0.000,0.000,0.000,0.000,0.000,0.000,0.000,0.000,0.000,0.000,0.000,0.000,0.000,0.000,0.000,0.000,0.000,0.000,0.000,0.000,0.000,0.000,0.000,0.000,0.000,0.000,0.000,0.000,0.000,0.000,0.000
TP          3660    A     97     106    2    0000    4.600000e+01    0.76     0.249,0.338,0.255,0.117,0.040,0.000,0.000,0.000,0.000,0.000,0.000,0.000,0.000,0.000,0.000,0.000,0.000,0.000,0.000,0.000,0.000,0.000,0.000,0.000,0.000,0.000,0.000,0.000,0.000,0.000,0.000,0.000,0.000,0.000,0.000,0.000,0.000,0.000,0.000,0.000,0.000,0.000,0.000,0.000,0.000,0.000,0.000,0.000,0.000,0.000
TP          3661    A     97     106    2    0000    3.780000e+02    1.32     0.122,0.286,0.308,0.187,0.072,0.022,0.003,0.000,0.000,0.000,0.000,0.000,0.000,0.000,0.000,0.000,0.000,0.000,0.000,0.000,0.000,0.000,0.000,0.000,0.000,0.000,0.000,0.000,0.000,0.000,0.000,0.000,0.000,0.000,0.000,0.000,0.000,0.000,0.000,0.000,0.000,0.000,0.000,0.000,0.000,0.000,0.000,0.000,0.000,0.000
TP          3662    A     97     106    2    0000    3.780000e+02    1.30     0.106,0.299,0.315,0.182,0.074,0.021,0.002,0.000,0.000,0.000,0.000,0.000,0.000,0.000,0.000,0.000,0.000,0.000,0.000,0.000,0.000,0.000,0.000,0.000,0.000,0.000,0.000,0.000,0.000,0.000,0.000,0.000,0.000,0.000,0.000,0.000,0.000,0.000,0.000,0.000,0.000,0.000,0.000,0.000,0.000,0.000,0.000,0.000,0.000,0.000
TP          3663    A     97     106    2    0000    5.630000e+02    1.53     0.092,0.259,0.305,0.205,0.090,0.034,0.008,0.007,0.000,0.000,0.000,0.000,0.000,0.000,0.000,0.000,0.000,0.000,0.000,0.000,0.000,0.000,0.000,0.000,0.000,0.000,0.000,0.000,0.000,0.000,0.000,0.000,0.000,0.000,0.000,0.000,0.000,0.000,0.000,0.000,0.000,0.000,0.000,0.000,0.000,0.000,0.000,0.000,0.000,0.000
TP          3664    A     97     106    2    0000    5.630000e+02    1.47     0.102,0.265,0.308,0.201,0.088,0.030,0.006,0.000,0.000,0.000,0.000,0.000,0.000,0.000,0.000,0.000,0.000,0.000,0.000,0.000,0.000,0.000,0.000,0.000,0.000,0.000,0.000,0.000,0.000,0.000,0.000,0.000,0.000,0.000,0.000,0.000,0.000,0.000,0.000,0.000,0.000,0.000,0.000,0.000,0.000,0.000,0.000,0.000,0.000,0.000
TP          3665    A     97     106    2    0000    2.002000e+03    1.93     0.055,0.180,0.291,0.253,0.142,0.056,0.019,0.005,0.000,0.000,0.000,0.000,0.000,0.000,0.000,0.000,0.000,0.000,0.000,0.000,0.000,0.000,0.000,0.000,0.000,0.000,0.000,0.000,0.000,0.000,0.000,0.000,0.000,0.000,0.000,0.000,0.000,0.000,0.000,0.000,0.000,0.000,0.000,0.000,0.000,0.000,0.000,0.000,0.000,0.000
TP          3666    A     97     106    2    0000    2.002000e+03    1.89     0.061,0.186,0.298,0.251,0.134,0.053,0.016,0.001,0.000,0.000,0.000,0.000,0.000,0.000,0.000,0.000,0.000,0.000,0.000,0.000,0.000,0.000,0.000,0.000,0.000,0.000,0.000,0.000,0.000,0.000,0.000,0.000,0.000,0.000,0.000,0.000,0.000,0.000,0.000,0.000,0.000,0.000,0.000,0.000,0.000,0.000,0.000,0.000,0.000,0.000
TP          3667    A     97     106    2    0000    7.760000e+03    2.53     0.038,0.100,0.219,0.273,0.202,0.101,0.038,0.014,0.014,0.000,0.000,0.000,0.000,0.000,0.000,0.000,0.000,0.000,0.000,0.000,0.000,0.000,0.000,0.000,0.000,0.000,0.000,0.000,0.000,0.000,0.000,0.000,0.000,0.000,0.000,0.000,0.000,0.000,0.000,0.000,0.000,0.000,0.000,0.000,0.000,0.000,0.000,0.000,0.000,0.000
TP          3668    A     97     106    2    0000    7.760000e+03    2.41     0.037,0.112,0.235,0.275,0.198,0.096,0.039,0.008,0.000,0.000,0.000,0.000,0.000,0.000,0.000,0.000,0.000,0.000,0.000,0.000,0.000,0.000,0.000,0.000,0.000,0.000,0.000,0.000,0.000,0.000,0.000,0.000,0.000,0.000,0.000,0.000,0.000,0.000,0.000,0.000,0.000,0.000,0.000,0.000,0.000,0.000,0.000,0.000,0.000,0.000
TP          3669    A     97     106    2    0000    inf             4.41     
TP          3670    A     97     106    2    0000    inf             4.17     
TP          3671    A     97     107    2    0000    0.000000e+00    0.00     0.507,0.298,0.131,0.046,0.014,0.003,0.000,0.000,0.000,0.000,0.000,0.000,0.000,0.000,0.000,0.000,0.000,0.000,0.000,0.000,0.000,0.000,0.000,0.000,0.000,0.000,0.000,0.000,0.000,0.000,0.000,0.000,0.000,0.000,0.000,0.000,0.000,0.000,0.000,0.000,0.000,0.000,0.000,0.000,0.000,0.000,0.000,0.000,0.000,0.000
TP          3672    A     97     107    2    0000    0.000000e+00    0.00     0.519,0.294,0.126,0.044,0.013,0.003,0.000,0.000,0.000,0.000,0.000,0.000,0.000,0.000,0.000,0.000,0.000,0.000,0.000,0.000,0.000,0.000,0.000,0.000,0.000,0.000,0.000,0.000,0.000,0.000,0.000,0.000,0.000,0.000,0.000,0.000,0.000,0.000,0.000,0.000,0.000,0.000,0.000,0.000,0.000,0.000,0.000,0.000,0.000,0.000
TP          3673    A     97     107    2    0000    0.000000e+00    0.00     0.615,0.324,0.061,0.000,0.000,0.000,0.000,0.000,0.000,0.000,0.000,0.000,0.000,0.000,0.000,0.000,0.000,0.000,0.000,0.000,0.000,0.000,0.000,0.000,0.000,0.000,0.000,0.000,0.000,0.000,0.000,0.000,0.000,0.000,0.000,0.000,0.000,0.000,0.000,0.000,0.000,0.000,0.000,0.000,0.000,0.000,0.000,0.000,0.000,0.000
TP          3674    A     97     107    2    0000    4.600000e+01    0.81     0.210,0.341,0.255,0.122,0.050,0.017,0.005,0.000,0.000,0.000,0.000,0.000,0.000,0.000,0.000,0.000,0.000,0.000,0.000,0.000,0.000,0.000,0.000,0.000,0.000,0.000,0.000,0.000,0.000,0.000,0.000,0.000,0.000,0.000,0.000,0.000,0.000,0.000,0.000,0.000,0.000,0.000,0.000,0.000,0.000,0.000,0.000,0.000,0.000,0.000
TP          3675    A     97     107    2    0000    4.600000e+01    0.82     0.218,0.346,0.247,0.120,0.047,0.017,0.005,0.000,0.000,0.000,0.000,0.000,0.000,0.000,0.000,0.000,0.000,0.000,0.000,0.000,0.000,0.000,0.000,0.000,0.000,0.000,0.000,0.000,0.000,0.000,0.000,0.000,0.000,0.000,0.000,0.000,0.000,0.000,0.000,0.000,0.000,0.000,0.000,0.000,0.000,0.000,0.000,0.000,0.000,0.000
TP          3676    A     97     107    2    0000    3.780000e+02    1.32     0.101,0.274,0.309,0.187,0.083,0.032,0.011,0.003,0.000,0.000,0.000,0.000,0.000,0.000,0.000,0.000,0.000,0.000,0.000,0.000,0.000,0.000,0.000,0.000,0.000,0.000,0.000,0.000,0.000,0.000,0.000,0.000,0.000,0.000,0.000,0.000,0.000,0.000,0.000,0.000,0.000,0.000,0.000,0.000,0.000,0.000,0.000,0.000,0.000,0.000
TP          3677    A     97     107    2    0000    3.780000e+02    1.31     0.105,0.282,0.302,0.183,0.082,0.031,0.011,0.004,0.000,0.000,0.000,0.000,0.000,0.000,0.000,0.000,0.000,0.000,0.000,0.000,0.000,0.000,0.000,0.000,0.000,0.000,0.000,0.000,0.000,0.000,0.000,0.000,0.000,0.000,0.000,0.000,0.000,0.000,0.000,0.000,0.000,0.000,0.000,0.000,0.000,0.000,0.000,0.000,0.000,0.000
TP          3678    A     97     107    2    0000    5.630000e+02    1.50     0.078,0.242,0.316,0.211,0.097,0.038,0.014,0.004,0.000,0.000,0.000,0.000,0.000,0.000,0.000,0.000,0.000,0.000,0.000,0.000,0.000,0.000,0.000,0.000,0.000,0.000,0.000,0.000,0.000,0.000,0.000,0.000,0.000,0.000,0.000,0.000,0.000,0.000,0.000,0.000,0.000,0.000,0.000,0.000,0.000,0.000,0.000,0.000,0.000,0.000
TP          3679    A     97     107    2    0000    5.630000e+02    1.48     0.082,0.250,0.309,0.207,0.096,0.038,0.013,0.004,0.000,0.000,0.000,0.000,0.000,0.000,0.000,0.000,0.000,0.000,0.000,0.000,0.000,0.000,0.000,0.000,0.000,0.000,0.000,0.000,0.000,0.000,0.000,0.000,0.000,0.000,0.000,0.000,0.000,0.000,0.000,0.000,0.000,0.000,0.000,0.000,0.000,0.000,0.000,0.000,0.000,0.000
TP          3680    A     97     107    2    0000    2.002000e+03    1.96     0.041,0.158,0.291,0.268,0.147,0.063,0.024,0.008,0.000,0.000,0.000,0.000,0.000,0.000,0.000,0.000,0.000,0.000,0.000,0.000,0.000,0.000,0.000,0.000,0.000,0.000,0.000,0.000,0.000,0.000,0.000,0.000,0.000,0.000,0.000,0.000,0.000,0.000,0.000,0.000,0.000,0.000,0.000,0.000,0.000,0.000,0.000,0.000,0.000,0.000
TP          3681    A     97     107    2    0000    2.002000e+03    1.94     0.043,0.168,0.291,0.260,0.145,0.062,0.023,0.008,0.000,0.000,0.000,0.000,0.000,0.000,0.000,0.000,0.000,0.000,0.000,0.000,0.000,0.000,0.000,0.000,0.000,0.000,0.000,0.000,0.000,0.000,0.000,0.000,0.000,0.000,0.000,0.000,0.000,0.000,0.000,0.000,0.000,0.000,0.000,0.000,0.000,0.000,0.000,0.000,0.000,0.000
TP          3682    A     97     107    2    0000    7.760000e+03    2.52     0.022,0.085,0.214,0.292,0.215,0.106,0.044,0.017,0.006,0.000,0.000,0.000,0.000,0.000,0.000,0.000,0.000,0.000,0.000,0.000,0.000,0.000,0.000,0.000,0.000,0.000,0.000,0.000,0.000,0.000,0.000,0.000,0.000,0.000,0.000,0.000,0.000,0.000,0.000,0.000,0.000,0.000,0.000,0.000,0.000,0.000,0.000,0.000,0.000,0.000
TP          3683    A     97     107    2    0000    7.760000e+03    2.48     0.023,0.091,0.222,0.285,0.209,0.106,0.043,0.016,0.005,0.000,0.000,0.000,0.000,0.000,0.000,0.000,0.000,0.000,0.000,0.000,0.000,0.000,0.000,0.000,0.000,0.000,0.000,0.000,0.000,0.000,0.000,0.000,0.000,0.000,0.000,0.000,0.000,0.000,0.000,0.000,0.000,0.000,0.000,0.000,0.000,0.000,0.000,0.000,0.000,0.000
TP          3684    A     97     107    2    0000    inf             4.87     
TP          3685    A     97     107    2    0000    inf             4.87     
TP          3686    A     99     107    2    0000    0.000000e+00    0.00     0.563,0.268,0.116,0.037,0.013,0.004,0.000,0.000,0.000,0.000,0.000,0.000,0.000,0.000,0.000,0.000,0.000,0.000,0.000,0.000,0.000,0.000,0.000,0.000,0.000,0.000,0.000,0.000,0.000,0.000,0.000,0.000,0.000,0.000,0.000,0.000,0.000,0.000,0.000,0.000,0.000,0.000,0.000,0.000,0.000,0.000,0.000,0.000,0.000,0.000
TP          3687    A     99     107    2    0000    0.000000e+00    0.00     0.569,0.270,0.113,0.036,0.010,0.002,0.000,0.000,0.000,0.000,0.000,0.000,0.000,0.000,0.000,0.000,0.000,0.000,0.000,0.000,0.000,0.000,0.000,0.000,0.000,0.000,0.000,0.000,0.000,0.000,0.000,0.000,0.000,0.000,0.000,0.000,0.000,0.000,0.000,0.000,0.000,0.000,0.000,0.000,0.000,0.000,0.000,0.000,0.000,0.000
TP          3688    A     99     107    2    0000    4.600000e+01    0.67     0.276,0.355,0.220,0.098,0.035,0.012,0.003,0.000,0.000,0.000,0.000,0.000,0.000,0.000,0.000,0.000,0.000,0.000,0.000,0.000,0.000,0.000,0.000,0.000,0.000,0.000,0.000,0.000,0.000,0.000,0.000,0.000,0.000,0.000,0.000,0.000,0.000,0.000,0.000,0.000,0.000,0.000,0.000,0.000,0.000,0.000,0.000,0.000,0.000,0.000
TP          3689    A     99     107    2    0000    4.600000e+01    0.71     0.276,0.354,0.224,0.095,0.036,0.011,0.003,0.000,0.000,0.000,0.000,0.000,0.000,0.000,0.000,0.000,0.000,0.000,0.000,0.000,0.000,0.000,0.000,0.000,0.000,0.000,0.000,0.000,0.000,0.000,0.000,0.000,0.000,0.000,0.000,0.000,0.000,0.000,0.000,0.000,0.000,0.000,0.000,0.000,0.000,0.000,0.000,0.000,0.000,0.000
TP          3690    A     99     107    2    0000    3.780000e+02    1.17     0.147,0.314,0.287,0.157,0.064,0.023,0.008,0.000,0.000,0.000,0.000,0.000,0.000,0.000,0.000,0.000,0.000,0.000,0.000,0.000,0.000,0.000,0.000,0.000,0.000,0.000,0.000,0.000,0.000,0.000,0.000,0.000,0.000,0.000,0.000,0.000,0.000,0.000,0.000,0.000,0.000,0.000,0.000,0.000,0.000,0.000,0.000,0.000,0.000,0.000
TP          3691    A     99     107    2    0000    3.780000e+02    1.18     0.149,0.312,0.292,0.156,0.062,0.022,0.007,0.000,0.000,0.000,0.000,0.000,0.000,0.000,0.000,0.000,0.000,0.000,0.000,0.000,0.000,0.000,0.000,0.000,0.000,0.000,0.000,0.000,0.000,0.000,0.000,0.000,0.000,0.000,0.000,0.000,0.000,0.000,0.000,0.000,0.000,0.000,0.000,0.000,0.000,0.000,0.000,0.000,0.000,0.000
TP          3692    A     99     107    2    0000    5.630000e+02    1.34     0.114,0.283,0.302,0.182,0.079,0.029,0.009,0.003,0.000,0.000,0.000,0.000,0.000,0.000,0.000,0.000,0.000,0.000,0.000,0.000,0.000,0.000,0.000,0.000,0.000,0.000,0.000,0.000,0.000,0.000,0.000,0.000,0.000,0.000,0.000,0.000,0.000,0.000,0.000,0.000,0.000,0.000,0.000,0.000,0.000,0.000,0.000,0.000,0.000,0.000
TP          3693    A     99     107    2    0000    5.630000e+02    1.35     0.114,0.284,0.308,0.181,0.075,0.027,0.009,0.003,0.000,0.000,0.000,0.000,0.000,0.000,0.000,0.000,0.000,0.000,0.000,0.000,0.000,0.000,0.000,0.000,0.000,0.000,0.000,0.000,0.000,0.000,0.000,0.000,0.000,0.000,0.000,0.000,0.000,0.000,0.000,0.000,0.000,0.000,0.000,0.000,0.000,0.000,0.000,0.000,0.000,0.000
TP          3694    A     99     107    2    0000    2.002000e+03    1.75     0.063,0.210,0.307,0.237,0.115,0.046,0.016,0.005,0.000,0.000,0.000,0.000,0.000,0.000,0.000,0.000,0.000,0.000,0.000,0.000,0.000,0.000,0.000,0.000,0.000,0.000,0.000,0.000,0.000,0.000,0.000,0.000,0.000,0.000,0.000,0.000,0.000,0.000,0.000,0.000,0.000,0.000,0.000,0.000,0.000,0.000,0.000,0.000,0.000,0.000
TP          3695    A     99     107    2    0000    2.002000e+03    1.77     0.062,0.210,0.310,0.239,0.115,0.044,0.016,0.005,0.000,0.000,0.000,0.000,0.000,0.000,0.000,0.000,0.000,0.000,0.000,0.000,0.000,0.000,0.000,0.000,0.000,0.000,0.000,0.000,0.000,0.000,0.000,0.000,0.000,0.000,0.000,0.000,0.000,0.000,0.000,0.000,0.000,0.000,0.000,0.000,0.000,0.000,0.000,0.000,0.000,0.000
TP          3696    A     99     107    2    0000    7.760000e+03    2.12     0.040,0.138,0.281,0.282,0.160,0.066,0.024,0.008,0.002,0.000,0.000,0.000,0.000,0.000,0.000,0.000,0.000,0.000,0.000,0.000,0.000,0.000,0.000,0.000,0.000,0.000,0.000,0.000,0.000,0.000,0.000,0.000,0.000,0.000,0.000,0.000,0.000,0.000,0.000,0.000,0.000,0.000,0.000,0.000,0.000,0.000,0.000,0.000,0.000,0.000
TP          3697    A     99     107    2    0000    7.760000e+03    2.13     0.037,0.137,0.284,0.288,0.160,0.063,0.023,0.007,0.002,0.000,0.000,0.000,0.000,0.000,0.000,0.000,0.000,0.000,0.000,0.000,0.000,0.000,0.000,0.000,0.000,0.000,0.000,0.000,0.000,0.000,0.000,0.000,0.000,0.000,0.000,0.000,0.000,0.000,0.000,0.000,0.000,0.000,0.000,0.000,0.000,0.000,0.000,0.000,0.000,0.000
TP          3698    A     99     107    2    0000    inf             3.59     
TP          3699    A     99     107    2    0000    inf             3.61     
TP          3700    A     100    107    2    0000    0.000000e+00    0.00     0.588,0.265,0.105,0.035,0.007,0.000,0.000,0.000,0.000,0.000,0.000,0.000,0.000,0.000,0.000,0.000,0.000,0.000,0.000,0.000,0.000,0.000,0.000,0.000,0.000,0.000,0.000,0.000,0.000,0.000,0.000,0.000,0.000,0.000,0.000,0.000,0.000,0.000,0.000,0.000,0.000,0.000,0.000,0.000,0.000,0.000,0.000,0.000,0.000,0.000
TP          3701    A     100    107    2    0000    0.000000e+00    0.00     0.585,0.262,0.113,0.034,0.006,0.000,0.000,0.000,0.000,0.000,0.000,0.000,0.000,0.000,0.000,0.000,0.000,0.000,0.000,0.000,0.000,0.000,0.000,0.000,0.000,0.000,0.000,0.000,0.000,0.000,0.000,0.000,0.000,0.000,0.000,0.000,0.000,0.000,0.000,0.000,0.000,0.000,0.000,0.000,0.000,0.000,0.000,0.000,0.000,0.000
TP          3702    A     100    107    2    0000    4.600000e+01    0.34     0.437,0.338,0.148,0.056,0.017,0.005,0.000,0.000,0.000,0.000,0.000,0.000,0.000,0.000,0.000,0.000,0.000,0.000,0.000,0.000,0.000,0.000,0.000,0.000,0.000,0.000,0.000,0.000,0.000,0.000,0.000,0.000,0.000,0.000,0.000,0.000,0.000,0.000,0.000,0.000,0.000,0.000,0.000,0.000,0.000,0.000,0.000,0.000,0.000,0.000
TP          3703    A     100    107    2    0000    4.600000e+01    0.34     0.449,0.335,0.140,0.051,0.020,0.006,0.000,0.000,0.000,0.000,0.000,0.000,0.000,0.000,0.000,0.000,0.000,0.000,0.000,0.000,0.000,0.000,0.000,0.000,0.000,0.000,0.000,0.000,0.000,0.000,0.000,0.000,0.000,0.000,0.000,0.000,0.000,0.000,0.000,0.000,0.000,0.000,0.000,0.000,0.000,0.000,0.000,0.000,0.000,0.000
TP          3704    A     100    107    2    0000    3.780000e+02    0.65     0.292,0.378,0.207,0.085,0.029,0.007,0.002,0.000,0.000,0.000,0.000,0.000,0.000,0.000,0.000,0.000,0.000,0.000,0.000,0.000,0.000,0.000,0.000,0.000,0.000,0.000,0.000,0.000,0.000,0.000,0.000,0.000,0.000,0.000,0.000,0.000,0.000,0.000,0.000,0.000,0.000,0.000,0.000,0.000,0.000,0.000,0.000,0.000,0.000,0.000
TP          3705    A     100    107    2    0000    3.780000e+02    0.64     0.305,0.372,0.207,0.078,0.026,0.010,0.003,0.000,0.000,0.000,0.000,0.000,0.000,0.000,0.000,0.000,0.000,0.000,0.000,0.000,0.000,0.000,0.000,0.000,0.000,0.000,0.000,0.000,0.000,0.000,0.000,0.000,0.000,0.000,0.000,0.000,0.000,0.000,0.000,0.000,0.000,0.000,0.000,0.000,0.000,0.000,0.000,0.000,0.000,0.000
TP          3706    A     100    107    2    0000    5.630000e+02    0.80     0.242,0.376,0.237,0.098,0.035,0.010,0.002,0.000,0.000,0.000,0.000,0.000,0.000,0.000,0.000,0.000,0.000,0.000,0.000,0.000,0.000,0.000,0.000,0.000,0.000,0.000,0.000,0.000,0.000,0.000,0.000,0.000,0.000,0.000,0.000,0.000,0.000,0.000,0.000,0.000,0.000,0.000,0.000,0.000,0.000,0.000,0.000,0.000,0.000,0.000
TP          3707    A     100    107    2    0000    5.630000e+02    0.80     0.244,0.385,0.229,0.098,0.032,0.009,0.003,0.000,0.000,0.000,0.000,0.000,0.000,0.000,0.000,0.000,0.000,0.000,0.000,0.000,0.000,0.000,0.000,0.000,0.000,0.000,0.000,0.000,0.000,0.000,0.000,0.000,0.000,0.000,0.000,0.000,0.000,0.000,0.000,0.000,0.000,0.000,0.000,0.000,0.000,0.000,0.000,0.000,0.000,0.000
TP          3708    A     100    107    2    0000    2.002000e+03    1.19     0.127,0.345,0.304,0.148,0.054,0.018,0.004,0.000,0.000,0.000,0.000,0.000,0.000,0.000,0.000,0.000,0.000,0.000,0.000,0.000,0.000,0.000,0.000,0.000,0.000,0.000,0.000,0.000,0.000,0.000,0.000,0.000,0.000,0.000,0.000,0.000,0.000,0.000,0.000,0.000,0.000,0.000,0.000,0.000,0.000,0.000,0.000,0.000,0.000,0.000
TP          3709    A     100    107    2    0000    2.002000e+03    1.16     0.128,0.347,0.309,0.144,0.054,0.015,0.003,0.000,0.000,0.000,0.000,0.000,0.000,0.000,0.000,0.000,0.000,0.000,0.000,0.000,0.000,0.000,0.000,0.000,0.000,0.000,0.000,0.000,0.000,0.000,0.000,0.000,0.000,0.000,0.000,0.000,0.000,0.000,0.000,0.000,0.000,0.000,0.000,0.000,0.000,0.000,0.000,0.000,0.000,0.000
TP          3710    A     100    107    2    0000    7.760000e+03    1.58     0.061,0.246,0.366,0.207,0.082,0.029,0.008,0.002,0.000,0.000,0.000,0.000,0.000,0.000,0.000,0.000,0.000,0.000,0.000,0.000,0.000,0.000,0.000,0.000,0.000,0.000,0.000,0.000,0.000,0.000,0.000,0.000,0.000,0.000,0.000,0.000,0.000,0.000,0.000,0.000,0.000,0.000,0.000,0.000,0.000,0.000,0.000,0.000,0.000,0.000
TP          3711    A     100    107    2    0000    7.760000e+03    1.62     0.138,0.214,0.340,0.191,0.074,0.027,0.014,0.003,0.000,0.000,0.000,0.000,0.000,0.000,0.000,0.000,0.000,0.000,0.000,0.000,0.000,0.000,0.000,0.000,0.000,0.000,0.000,0.000,0.000,0.000,0.000,0.000,0.000,0.000,0.000,0.000,0.000,0.000,0.000,0.000,0.000,0.000,0.000,0.000,0.000,0.000,0.000,0.000,0.000,0.000
TP          3712    A     100    107    2    0000    inf             3.06     
TP          3713    A     100    107    2    0000    inf             3.00     
TP          3714    A     107    114    2    0000    0.000000e+00    0.00     0.675,0.268,0.057,0.000,0.000,0.000,0.000,0.000,0.000,0.000,0.000,0.000,0.000,0.000,0.000,0.000,0.000,0.000,0.000,0.000,0.000,0.000,0.000,0.000,0.000,0.000,0.000,0.000,0.000,0.000,0.000,0.000,0.000,0.000,0.000,0.000,0.000,0.000,0.000,0.000,0.000,0.000,0.000,0.000,0.000,0.000,0.000,0.000,0.000,0.000
TP          3715    A     107    114    2    0000    4.600000e+01    2.05     0.094,0.125,0.287,0.335,0.135,0.024,0.000,0.000,0.000,0.000,0.000,0.000,0.000,0.000,0.000,0.000,0.000,0.000,0.000,0.000,0.000,0.000,0.000,0.000,0.000,0.000,0.000,0.000,0.000,0.000,0.000,0.000,0.000,0.000,0.000,0.000,0.000,0.000,0.000,0.000,0.000,0.000,0.000,0.000,0.000,0.000,0.000,0.000,0.000,0.000
TP          3716    A     107    114    2    0000    3.780000e+02    2.87     0.000,0.081,0.199,0.321,0.240,0.160,0.000,0.000,0.000,0.000,0.000,0.000,0.000,0.000,0.000,0.000,0.000,0.000,0.000,0.000,0.000,0.000,0.000,0.000,0.000,0.000,0.000,0.000,0.000,0.000,0.000,0.000,0.000,0.000,0.000,0.000,0.000,0.000,0.000,0.000,0.000,0.000,0.000,0.000,0.000,0.000,0.000,0.000,0.000,0.000
TP          3717    A     107    114    2    0000    5.630000e+02    3.07     0.000,0.028,0.198,0.317,0.284,0.173,0.000,0.000,0.000,0.000,0.000,0.000,0.000,0.000,0.000,0.000,0.000,0.000,0.000,0.000,0.000,0.000,0.000,0.000,0.000,0.000,0.000,0.000,0.000,0.000,0.000,0.000,0.000,0.000,0.000,0.000,0.000,0.000,0.000,0.000,0.000,0.000,0.000,0.000,0.000,0.000,0.000,0.000,0.000,0.000
TP          3718    A     107    114    2    0000    2.002000e+03    3.51     0.000,0.008,0.118,0.262,0.323,0.205,0.070,0.014,0.000,0.000,0.000,0.000,0.000,0.000,0.000,0.000,0.000,0.000,0.000,0.000,0.000,0.000,0.000,0.000,0.000,0.000,0.000,0.000,0.000,0.000,0.000,0.000,0.000,0.000,0.000,0.000,0.000,0.000,0.000,0.000,0.000,0.000,0.000,0.000,0.000,0.000,0.000,0.000,0.000,0.000
TP          3719    A     107    114    2    0000    7.760000e+03    3.59     0.006,0.028,0.078,0.290,0.296,0.225,0.066,0.011,0.000,0.000,0.000,0.000,0.000,0.000,0.000,0.000,0.000,0.000,0.000,0.000,0.000,0.000,0.000,0.000,0.000,0.000,0.000,0.000,0.000,0.000,0.000,0.000,0.000,0.000,0.000,0.000,0.000,0.000,0.000,0.000,0.000,0.000,0.000,0.000,0.000,0.000,0.000,0.000,0.000,0.000
TP          3720    A     107    114    2    0000    inf             4.63     
TP          3721    A     107    115    2    0000    0.000000e+00    0.00     0.493,0.251,0.153,0.103,0.000,0.000,0.000,0.000,0.000,0.000,0.000,0.000,0.000,0.000,0.000,0.000,0.000,0.000,0.000,0.000,0.000,0.000,0.000,0.000,0.000,0.000,0.000,0.000,0.000,0.000,0.000,0.000,0.000,0.000,0.000,0.000,0.000,0.000,0.000,0.000,0.000,0.000,0.000,0.000,0.000,0.000,0.000,0.000,0.000,0.000
TP          3722    A     107    115    2    0000    0.000000e+00    0.00     0.552,0.287,0.105,0.042,0.013,0.000,0.000,0.000,0.000,0.000,0.000,0.000,0.000,0.000,0.000,0.000,0.000,0.000,0.000,0.000,0.000,0.000,0.000,0.000,0.000,0.000,0.000,0.000,0.000,0.000,0.000,0.000,0.000,0.000,0.000,0.000,0.000,0.000,0.000,0.000,0.000,0.000,0.000,0.000,0.000,0.000,0.000,0.000,0.000,0.000
TP          3723    A     107    115    2    0000    4.600000e+01    2.16     0.077,0.138,0.237,0.210,0.192,0.092,0.037,0.016,0.000,0.000,0.000,0.000,0.000,0.000,0.000,0.000,0.000,0.000,0.000,0.000,0.000,0.000,0.000,0.000,0.000,0.000,0.000,0.000,0.000,0.000,0.000,0.000,0.000,0.000,0.000,0.000,0.000,0.000,0.000,0.000,0.000,0.000,0.000,0.000,0.000,0.000,0.000,0.000,0.000,0.000
TP          3724    A     107    115    2    0000    3.780000e+02    3.02     0.026,0.056,0.128,0.224,0.251,0.182,0.085,0.033,0.012,0.004,0.000,0.000,0.000,0.000,0.000,0.000,0.000,0.000,0.000,0.000,0.000,0.000,0.000,0.000,0.000,0.000,0.000,0.000,0.000,0.000,0.000,0.000,0.000,0.000,0.000,0.000,0.000,0.000,0.000,0.000,0.000,0.000,0.000,0.000,0.000,0.000,0.000,0.000,0.000,0.000
TP          3725    A     107    115    2    0000    5.630000e+02    3.29     0.028,0.045,0.097,0.197,0.255,0.215,0.109,0.039,0.013,0.002,0.000,0.000,0.000,0.000,0.000,0.000,0.000,0.000,0.000,0.000,0.000,0.000,0.000,0.000,0.000,0.000,0.000,0.000,0.000,0.000,0.000,0.000,0.000,0.000,0.000,0.000,0.000,0.000,0.000,0.000,0.000,0.000,0.000,0.000,0.000,0.000,0.000,0.000,0.000,0.000
TP          3726    A     107    115    2    0000    2.002000e+03    4.09     0.000,0.029,0.073,0.162,0.254,0.248,0.158,0.076,0.000,0.000,0.000,0.000,0.000,0.000,0.000,0.000,0.000,0.000,0.000,0.000,0.000,0.000,0.000,0.000,0.000,0.000,0.000,0.000,0.000,0.000,0.000,0.000,0.000,0.000,0.000,0.000,0.000,0.000,0.000,0.000,0.000,0.000,0.000,0.000,0.000,0.000,0.000,0.000,0.000,0.000
TP          3727    A     107    115    2    0000    2.002000e+03    3.63     0.026,0.033,0.068,0.154,0.237,0.241,0.148,0.061,0.024,0.008,0.000,0.000,0.000,0.000,0.000,0.000,0.000,0.000,0.000,0.000,0.000,0.000,0.000,0.000,0.000,0.000,0.000,0.000,0.000,0.000,0.000,0.000,0.000,0.000,0.000,0.000,0.000,0.000,0.000,0.000,0.000,0.000,0.000,0.000,0.000,0.000,0.000,0.000,0.000,0.000
TP          3728    A     107    115    2    0000    7.760000e+03    3.79     0.000,0.000,0.060,0.149,0.247,0.263,0.182,0.073,0.026,0.000,0.000,0.000,0.000,0.000,0.000,0.000,0.000,0.000,0.000,0.000,0.000,0.000,0.000,0.000,0.000,0.000,0.000,0.000,0.000,0.000,0.000,0.000,0.000,0.000,0.000,0.000,0.000,0.000,0.000,0.000,0.000,0.000,0.000,0.000,0.000,0.000,0.000,0.000,0.000,0.000
TP          3729    A     107    115    2    0000    7.760000e+03    3.99     0.023,0.024,0.047,0.123,0.223,0.260,0.182,0.079,0.027,0.011,0.000,0.000,0.000,0.000,0.000,0.000,0.000,0.000,0.000,0.000,0.000,0.000,0.000,0.000,0.000,0.000,0.000,0.000,0.000,0.000,0.000,0.000,0.000,0.000,0.000,0.000,0.000,0.000,0.000,0.000,0.000,0.000,0.000,0.000,0.000,0.000,0.000,0.000,0.000,0.000
TP          3730    A     107    115    2    0000    inf             5.00     
TP          3731    A     107    115    2    0000    inf             4.70     
TP          3732    A     108    114    2    0000    0.000000e+00    0.00     0.704,0.243,0.053,0.000,0.000,0.000,0.000,0.000,0.000,0.000,0.000,0.000,0.000,0.000,0.000,0.000,0.000,0.000,0.000,0.000,0.000,0.000,0.000,0.000,0.000,0.000,0.000,0.000,0.000,0.000,0.000,0.000,0.000,0.000,0.000,0.000,0.000,0.000,0.000,0.000,0.000,0.000,0.000,0.000,0.000,0.000,0.000,0.000,0.000,0.000
TP          3733    A     108    114    2    0000    0.000000e+00    0.00     0.694,0.243,0.055,0.008,0.000,0.000,0.000,0.000,0.000,0.000,0.000,0.000,0.000,0.000,0.000,0.000,0.000,0.000,0.000,0.000,0.000,0.000,0.000,0.000,0.000,0.000,0.000,0.000,0.000,0.000,0.000,0.000,0.000,0.000,0.000,0.000,0.000,0.000,0.000,0.000,0.000,0.000,0.000,0.000,0.000,0.000,0.000,0.000,0.000,0.000
TP          3734    A     108    114    2    0000    4.600000e+01    2.37     0.073,0.136,0.239,0.262,0.181,0.088,0.021,0.000,0.000,0.000,0.000,0.000,0.000,0.000,0.000,0.000,0.000,0.000,0.000,0.000,0.000,0.000,0.000,0.000,0.000,0.000,0.000,0.000,0.000,0.000,0.000,0.000,0.000,0.000,0.000,0.000,0.000,0.000,0.000,0.000,0.000,0.000,0.000,0.000,0.000,0.000,0.000,0.000,0.000,0.000
TP          3735    A     108    114    2    0000    4.600000e+01    2.39     0.068,0.141,0.224,0.267,0.185,0.089,0.022,0.003,0.000,0.000,0.000,0.000,0.000,0.000,0.000,0.000,0.000,0.000,0.000,0.000,0.000,0.000,0.000,0.000,0.000,0.000,0.000,0.000,0.000,0.000,0.000,0.000,0.000,0.000,0.000,0.000,0.000,0.000,0.000,0.000,0.000,0.000,0.000,0.000,0.000,0.000,0.000,0.000,0.000,0.000
TP          3736    A     108    114    2    0000    3.780000e+02    3.11     0.013,0.055,0.168,0.287,0.275,0.145,0.050,0.008,0.000,0.000,0.000,0.000,0.000,0.000,0.000,0.000,0.000,0.000,0.000,0.000,0.000,0.000,0.000,0.000,0.000,0.000,0.000,0.000,0.000,0.000,0.000,0.000,0.000,0.000,0.000,0.000,0.000,0.000,0.000,0.000,0.000,0.000,0.000,0.000,0.000,0.000,0.000,0.000,0.000,0.000
TP          3737    A     108    114    2    0000    3.780000e+02    3.08     0.016,0.052,0.164,0.289,0.272,0.150,0.045,0.011,0.002,0.000,0.000,0.000,0.000,0.000,0.000,0.000,0.000,0.000,0.000,0.000,0.000,0.000,0.000,0.000,0.000,0.000,0.000,0.000,0.000,0.000,0.000,0.000,0.000,0.000,0.000,0.000,0.000,0.000,0.000,0.000,0.000,0.000,0.000,0.000,0.000,0.000,0.000,0.000,0.000,0.000
TP          3738    A     108    114    2    0000    5.630000e+02    3.16     0.021,0.052,0.148,0.274,0.280,0.159,0.053,0.011,0.003,0.000,0.000,0.000,0.000,0.000,0.000,0.000,0.000,0.000,0.000,0.000,0.000,0.000,0.000,0.000,0.000,0.000,0.000,0.000,0.000,0.000,0.000,0.000,0.000,0.000,0.000,0.000,0.000,0.000,0.000,0.000,0.000,0.000,0.000,0.000,0.000,0.000,0.000,0.000,0.000,0.000
TP          3739    A     108    114    2    0000    5.630000e+02    3.18     0.024,0.050,0.141,0.264,0.284,0.166,0.054,0.013,0.003,0.000,0.000,0.000,0.000,0.000,0.000,0.000,0.000,0.000,0.000,0.000,0.000,0.000,0.000,0.000,0.000,0.000,0.000,0.000,0.000,0.000,0.000,0.000,0.000,0.000,0.000,0.000,0.000,0.000,0.000,0.000,0.000,0.000,0.000,0.000,0.000,0.000,0.000,0.000,0.000,0.000
TP          3740    A     108    114    2    0000    2.002000e+03    3.62     0.013,0.027,0.095,0.221,0.300,0.223,0.093,0.023,0.005,0.000,0.000,0.000,0.000,0.000,0.000,0.000,0.000,0.000,0.000,0.000,0.000,0.000,0.000,0.000,0.000,0.000,0.000,0.000,0.000,0.000,0.000,0.000,0.000,0.000,0.000,0.000,0.000,0.000,0.000,0.000,0.000,0.000,0.000,0.000,0.000,0.000,0.000,0.000,0.000,0.000
TP          3741    A     108    114    2    0000    2.002000e+03    3.60     0.015,0.027,0.092,0.216,0.296,0.230,0.095,0.024,0.005,0.000,0.000,0.000,0.000,0.000,0.000,0.000,0.000,0.000,0.000,0.000,0.000,0.000,0.000,0.000,0.000,0.000,0.000,0.000,0.000,0.000,0.000,0.000,0.000,0.000,0.000,0.000,0.000,0.000,0.000,0.000,0.000,0.000,0.000,0.000,0.000,0.000,0.000,0.000,0.000,0.000
TP          3742    A     108    114    2    0000    7.760000e+03    3.81     0.009,0.020,0.079,0.194,0.305,0.253,0.108,0.027,0.005,0.000,0.000,0.000,0.000,0.000,0.000,0.000,0.000,0.000,0.000,0.000,0.000,0.000,0.000,0.000,0.000,0.000,0.000,0.000,0.000,0.000,0.000,0.000,0.000,0.000,0.000,0.000,0.000,0.000,0.000,0.000,0.000,0.000,0.000,0.000,0.000,0.000,0.000,0.000,0.000,0.000
TP          3743    A     108    114    2    0000    7.760000e+03    3.77     0.011,0.021,0.075,0.195,0.300,0.252,0.112,0.028,0.006,0.000,0.000,0.000,0.000,0.000,0.000,0.000,0.000,0.000,0.000,0.000,0.000,0.000,0.000,0.000,0.000,0.000,0.000,0.000,0.000,0.000,0.000,0.000,0.000,0.000,0.000,0.000,0.000,0.000,0.000,0.000,0.000,0.000,0.000,0.000,0.000,0.000,0.000,0.000,0.000,0.000
TP          3744    A     108    114    2    0000    inf             3.93     
TP          3745    A     108    114    2    0000    inf             3.94     
TP          3746    A     108    115    2    0000    0.000000e+00    0.00     0.643,0.285,0.065,0.007,0.000,0.000,0.000,0.000,0.000,0.000,0.000,0.000,0.000,0.000,0.000,0.000,0.000,0.000,0.000,0.000,0.000,0.000,0.000,0.000,0.000,0.000,0.000,0.000,0.000,0.000,0.000,0.000,0.000,0.000,0.000,0.000,0.000,0.000,0.000,0.000,0.000,0.000,0.000,0.000,0.000,0.000,0.000,0.000,0.000,0.000
TP          3747    A     108    115    2    0000    0.000000e+00    0.00     0.627,0.281,0.075,0.015,0.003,0.000,0.000,0.000,0.000,0.000,0.000,0.000,0.000,0.000,0.000,0.000,0.000,0.000,0.000,0.000,0.000,0.000,0.000,0.000,0.000,0.000,0.000,0.000,0.000,0.000,0.000,0.000,0.000,0.000,0.000,0.000,0.000,0.000,0.000,0.000,0.000,0.000,0.000,0.000,0.000,0.000,0.000,0.000,0.000,0.000
TP          3748    A     108    115    2    0000    4.600000e+01    2.38     0.072,0.135,0.227,0.248,0.178,0.096,0.038,0.007,0.000,0.000,0.000,0.000,0.000,0.000,0.000,0.000,0.000,0.000,0.000,0.000,0.000,0.000,0.000,0.000,0.000,0.000,0.000,0.000,0.000,0.000,0.000,0.000,0.000,0.000,0.000,0.000,0.000,0.000,0.000,0.000,0.000,0.000,0.000,0.000,0.000,0.000,0.000,0.000,0.000,0.000
TP          3749    A     108    115    2    0000    4.600000e+01    2.42     0.070,0.133,0.218,0.247,0.188,0.097,0.037,0.010,0.000,0.000,0.000,0.000,0.000,0.000,0.000,0.000,0.000,0.000,0.000,0.000,0.000,0.000,0.000,0.000,0.000,0.000,0.000,0.000,0.000,0.000,0.000,0.000,0.000,0.000,0.000,0.000,0.000,0.000,0.000,0.000,0.000,0.000,0.000,0.000,0.000,0.000,0.000,0.000,0.000,0.000
TP          3750    A     108    115    2    0000    3.780000e+02    3.56     0.009,0.035,0.110,0.225,0.277,0.202,0.104,0.031,0.007,0.000,0.000,0.000,0.000,0.000,0.000,0.000,0.000,0.000,0.000,0.000,0.000,0.000,0.000,0.000,0.000,0.000,0.000,0.000,0.000,0.000,0.000,0.000,0.000,0.000,0.000,0.000,0.000,0.000,0.000,0.000,0.000,0.000,0.000,0.000,0.000,0.000,0.000,0.000,0.000,0.000
TP          3751    A     108    115    2    0000    3.780000e+02    3.53     0.010,0.033,0.104,0.216,0.279,0.216,0.102,0.032,0.008,0.000,0.000,0.000,0.000,0.000,0.000,0.000,0.000,0.000,0.000,0.000,0.000,0.000,0.000,0.000,0.000,0.000,0.000,0.000,0.000,0.000,0.000,0.000,0.000,0.000,0.000,0.000,0.000,0.000,0.000,0.000,0.000,0.000,0.000,0.000,0.000,0.000,0.000,0.000,0.000,0.000
TP          3752    A     108    115    2    0000    5.630000e+02    3.69     0.013,0.031,0.091,0.199,0.280,0.228,0.112,0.037,0.009,0.000,0.000,0.000,0.000,0.000,0.000,0.000,0.000,0.000,0.000,0.000,0.000,0.000,0.000,0.000,0.000,0.000,0.000,0.000,0.000,0.000,0.000,0.000,0.000,0.000,0.000,0.000,0.000,0.000,0.000,0.000,0.000,0.000,0.000,0.000,0.000,0.000,0.000,0.000,0.000,0.000
TP          3753    A     108    115    2    0000    5.630000e+02    3.72     0.012,0.026,0.080,0.192,0.277,0.240,0.121,0.040,0.010,0.000,0.000,0.000,0.000,0.000,0.000,0.000,0.000,0.000,0.000,0.000,0.000,0.000,0.000,0.000,0.000,0.000,0.000,0.000,0.000,0.000,0.000,0.000,0.000,0.000,0.000,0.000,0.000,0.000,0.000,0.000,0.000,0.000,0.000,0.000,0.000,0.000,0.000,0.000,0.000,0.000
TP          3754    A     108    115    2    0000    2.002000e+03    4.21     0.009,0.015,0.050,0.137,0.247,0.274,0.177,0.069,0.019,0.002,0.000,0.000,0.000,0.000,0.000,0.000,0.000,0.000,0.000,0.000,0.000,0.000,0.000,0.000,0.000,0.000,0.000,0.000,0.000,0.000,0.000,0.000,0.000,0.000,0.000,0.000,0.000,0.000,0.000,0.000,0.000,0.000,0.000,0.000,0.000,0.000,0.000,0.000,0.000,0.000
TP          3755    A     108    115    2    0000    2.002000e+03    4.21     0.009,0.014,0.044,0.132,0.247,0.279,0.182,0.071,0.020,0.004,0.000,0.000,0.000,0.000,0.000,0.000,0.000,0.000,0.000,0.000,0.000,0.000,0.000,0.000,0.000,0.000,0.000,0.000,0.000,0.000,0.000,0.000,0.000,0.000,0.000,0.000,0.000,0.000,0.000,0.000,0.000,0.000,0.000,0.000,0.000,0.000,0.000,0.000,0.000,0.000
TP          3756    A     108    115    2    0000    7.760000e+03    4.42     0.007,0.011,0.036,0.115,0.234,0.286,0.203,0.082,0.022,0.004,0.000,0.000,0.000,0.000,0.000,0.000,0.000,0.000,0.000,0.000,0.000,0.000,0.000,0.000,0.000,0.000,0.000,0.000,0.000,0.000,0.000,0.000,0.000,0.000,0.000,0.000,0.000,0.000,0.000,0.000,0.000,0.000,0.000,0.000,0.000,0.000,0.000,0.000,0.000,0.000
TP          3757    A     108    115    2    0000    7.760000e+03    4.39     0.006,0.009,0.033,0.110,0.230,0.289,0.210,0.085,0.023,0.005,0.000,0.000,0.000,0.000,0.000,0.000,0.000,0.000,0.000,0.000,0.000,0.000,0.000,0.000,0.000,0.000,0.000,0.000,0.000,0.000,0.000,0.000,0.000,0.000,0.000,0.000,0.000,0.000,0.000,0.000,0.000,0.000,0.000,0.000,0.000,0.000,0.000,0.000,0.000,0.000
TP          3758    A     108    115    2    0000    inf             4.52     
TP          3759    A     108    115    2    0000    inf             4.47     
TP          3760    A     108    116    2    0000    0.000000e+00    0.00     0.585,0.307,0.092,0.016,0.000,0.000,0.000,0.000,0.000,0.000,0.000,0.000,0.000,0.000,0.000,0.000,0.000,0.000,0.000,0.000,0.000,0.000,0.000,0.000,0.000,0.000,0.000,0.000,0.000,0.000,0.000,0.000,0.000,0.000,0.000,0.000,0.000,0.000,0.000,0.000,0.000,0.000,0.000,0.000,0.000,0.000,0.000,0.000,0.000,0.000
TP          3761    A     108    116    2    0000    0.000000e+00    0.00     0.587,0.301,0.089,0.018,0.004,0.000,0.000,0.000,0.000,0.000,0.000,0.000,0.000,0.000,0.000,0.000,0.000,0.000,0.000,0.000,0.000,0.000,0.000,0.000,0.000,0.000,0.000,0.000,0.000,0.000,0.000,0.000,0.000,0.000,0.000,0.000,0.000,0.000,0.000,0.000,0.000,0.000,0.000,0.000,0.000,0.000,0.000,0.000,0.000,0.000
TP          3762    A     108    116    2    0000    0.000000e+00    0.00     0.544,0.282,0.147,0.027,0.000,0.000,0.000,0.000,0.000,0.000,0.000,0.000,0.000,0.000,0.000,0.000,0.000,0.000,0.000,0.000,0.000,0.000,0.000,0.000,0.000,0.000,0.000,0.000,0.000,0.000,0.000,0.000,0.000,0.000,0.000,0.000,0.000,0.000,0.000,0.000,0.000,0.000,0.000,0.000,0.000,0.000,0.000,0.000,0.000,0.000
TP          3763    A     108    116    2    0000    4.600000e+01    2.37     0.074,0.125,0.198,0.245,0.208,0.094,0.056,0.000,0.000,0.000,0.000,0.000,0.000,0.000,0.000,0.000,0.000,0.000,0.000,0.000,0.000,0.000,0.000,0.000,0.000,0.000,0.000,0.000,0.000,0.000,0.000,0.000,0.000,0.000,0.000,0.000,0.000,0.000,0.000,0.000,0.000,0.000,0.000,0.000,0.000,0.000,0.000,0.000,0.000,0.000
TP          3764    A     108    116    2    0000    4.600000e+01    2.50     0.062,0.123,0.206,0.237,0.192,0.113,0.049,0.016,0.000,0.000,0.000,0.000,0.000,0.000,0.000,0.000,0.000,0.000,0.000,0.000,0.000,0.000,0.000,0.000,0.000,0.000,0.000,0.000,0.000,0.000,0.000,0.000,0.000,0.000,0.000,0.000,0.000,0.000,0.000,0.000,0.000,0.000,0.000,0.000,0.000,0.000,0.000,0.000,0.000,0.000
TP          3765    A     108    116    2    0000    3.780000e+02    4.03     0.000,0.016,0.076,0.167,0.249,0.247,0.162,0.069,0.015,0.000,0.000,0.000,0.000,0.000,0.000,0.000,0.000,0.000,0.000,0.000,0.000,0.000,0.000,0.000,0.000,0.000,0.000,0.000,0.000,0.000,0.000,0.000,0.000,0.000,0.000,0.000,0.000,0.000,0.000,0.000,0.000,0.000,0.000,0.000,0.000,0.000,0.000,0.000,0.000,0.000
TP          3766    A     108    116    2    0000    3.780000e+02    3.91     0.011,0.024,0.077,0.173,0.241,0.238,0.150,0.066,0.021,0.000,0.000,0.000,0.000,0.000,0.000,0.000,0.000,0.000,0.000,0.000,0.000,0.000,0.000,0.000,0.000,0.000,0.000,0.000,0.000,0.000,0.000,0.000,0.000,0.000,0.000,0.000,0.000,0.000,0.000,0.000,0.000,0.000,0.000,0.000,0.000,0.000,0.000,0.000,0.000,0.000
TP          3767    A     108    116    2    0000    5.630000e+02    4.26     0.007,0.015,0.051,0.134,0.231,0.249,0.190,0.090,0.026,0.006,0.000,0.000,0.000,0.000,0.000,0.000,0.000,0.000,0.000,0.000,0.000,0.000,0.000,0.000,0.000,0.000,0.000,0.000,0.000,0.000,0.000,0.000,0.000,0.000,0.000,0.000,0.000,0.000,0.000,0.000,0.000,0.000,0.000,0.000,0.000,0.000,0.000,0.000,0.000,0.000
TP          3768    A     108    116    2    0000    5.630000e+02    4.12     0.013,0.022,0.056,0.142,0.229,0.245,0.173,0.083,0.028,0.009,0.000,0.000,0.000,0.000,0.000,0.000,0.000,0.000,0.000,0.000,0.000,0.000,0.000,0.000,0.000,0.000,0.000,0.000,0.000,0.000,0.000,0.000,0.000,0.000,0.000,0.000,0.000,0.000,0.000,0.000,0.000,0.000,0.000,0.000,0.000,0.000,0.000,0.000,0.000,0.000
TP          3769    A     108    116    2    0000    2.002000e+03    4.97     0.000,0.006,0.021,0.069,0.166,0.246,0.254,0.160,0.062,0.017,0.000,0.000,0.000,0.000,0.000,0.000,0.000,0.000,0.000,0.000,0.000,0.000,0.000,0.000,0.000,0.000,0.000,0.000,0.000,0.000,0.000,0.000,0.000,0.000,0.000,0.000,0.000,0.000,0.000,0.000,0.000,0.000,0.000,0.000,0.000,0.000,0.000,0.000,0.000,0.000
TP          3770    A     108    116    2    0000    2.002000e+03    4.83     0.008,0.010,0.025,0.073,0.168,0.253,0.240,0.148,0.059,0.016,0.000,0.000,0.000,0.000,0.000,0.000,0.000,0.000,0.000,0.000,0.000,0.000,0.000,0.000,0.000,0.000,0.000,0.000,0.000,0.000,0.000,0.000,0.000,0.000,0.000,0.000,0.000,0.000,0.000,0.000,0.000,0.000,0.000,0.000,0.000,0.000,0.000,0.000,0.000,0.000
TP          3771    A     108    116    2    0000    7.760000e+03    5.19     0.000,0.002,0.013,0.054,0.143,0.243,0.262,0.182,0.078,0.021,0.001,0.000,0.000,0.000,0.000,0.000,0.000,0.000,0.000,0.000,0.000,0.000,0.000,0.000,0.000,0.000,0.000,0.000,0.000,0.000,0.000,0.000,0.000,0.000,0.000,0.000,0.000,0.000,0.000,0.000,0.000,0.000,0.000,0.000,0.000,0.000,0.000,0.000,0.000,0.000
TP          3772    A     108    116    2    0000    7.760000e+03    5.09     0.000,0.006,0.015,0.057,0.144,0.241,0.258,0.175,0.076,0.023,0.005,0.000,0.000,0.000,0.000,0.000,0.000,0.000,0.000,0.000,0.000,0.000,0.000,0.000,0.000,0.000,0.000,0.000,0.000,0.000,0.000,0.000,0.000,0.000,0.000,0.000,0.000,0.000,0.000,0.000,0.000,0.000,0.000,0.000,0.000,0.000,0.000,0.000,0.000,0.000
TP          3773    A     108    116    2    0000    inf             5.23     
TP          3774    A     108    116    2    0000    inf             5.11     
TP          3775    A     108    117    2    0000    0.000000e+00    0.00     0.548,0.316,0.104,0.026,0.006,0.000,0.000,0.000,0.000,0.000,0.000,0.000,0.000,0.000,0.000,0.000,0.000,0.000,0.000,0.000,0.000,0.000,0.000,0.000,0.000,0.000,0.000,0.000,0.000,0.000,0.000,0.000,0.000,0.000,0.000,0.000,0.000,0.000,0.000,0.000,0.000,0.000,0.000,0.000,0.000,0.000,0.000,0.000,0.000,0.000
TP          3776    A     108    117    2    0000    0.000000e+00    0.00     0.569,0.362,0.069,0.000,0.000,0.000,0.000,0.000,0.000,0.000,0.000,0.000,0.000,0.000,0.000,0.000,0.000,0.000,0.000,0.000,0.000,0.000,0.000,0.000,0.000,0.000,0.000,0.000,0.000,0.000,0.000,0.000,0.000,0.000,0.000,0.000,0.000,0.000,0.000,0.000,0.000,0.000,0.000,0.000,0.000,0.000,0.000,0.000,0.000,0.000
TP          3777    A     108    117    2    0000    4.600000e+01    2.44     0.070,0.131,0.203,0.230,0.180,0.113,0.052,0.022,0.000,0.000,0.000,0.000,0.000,0.000,0.000,0.000,0.000,0.000,0.000,0.000,0.000,0.000,0.000,0.000,0.000,0.000,0.000,0.000,0.000,0.000,0.000,0.000,0.000,0.000,0.000,0.000,0.000,0.000,0.000,0.000,0.000,0.000,0.000,0.000,0.000,0.000,0.000,0.000,0.000,0.000
TP          3778    A     108    117    2    0000    3.780000e+02    4.53     0.011,0.024,0.063,0.139,0.209,0.221,0.177,0.100,0.041,0.015,0.000,0.000,0.000,0.000,0.000,0.000,0.000,0.000,0.000,0.000,0.000,0.000,0.000,0.000,0.000,0.000,0.000,0.000,0.000,0.000,0.000,0.000,0.000,0.000,0.000,0.000,0.000,0.000,0.000,0.000,0.000,0.000,0.000,0.000,0.000,0.000,0.000,0.000,0.000,0.000
TP          3779    A     108    117    2    0000    2.002000e+03    5.72     0.000,0.014,0.015,0.041,0.102,0.190,0.235,0.212,0.125,0.051,0.016,0.000,0.000,0.000,0.000,0.000,0.000,0.000,0.000,0.000,0.000,0.000,0.000,0.000,0.000,0.000,0.000,0.000,0.000,0.000,0.000,0.000,0.000,0.000,0.000,0.000,0.000,0.000,0.000,0.000,0.000,0.000,0.000,0.000,0.000,0.000,0.000,0.000,0.000,0.000
TP          3780    A     108    117    2    0000    7.760000e+03    5.91     0.000,0.010,0.010,0.026,0.077,0.161,0.238,0.237,0.154,0.065,0.021,0.000,0.000,0.000,0.000,0.000,0.000,0.000,0.000,0.000,0.000,0.000,0.000,0.000,0.000,0.000,0.000,0.000,0.000,0.000,0.000,0.000,0.000,0.000,0.000,0.000,0.000,0.000,0.000,0.000,0.000,0.000,0.000,0.000,0.000,0.000,0.000,0.000,0.000,0.000
TP          3781    A     108    117    2    0000    inf             5.87     
TP          3782    A     108    118    2    0000    0.000000e+00    0.00     0.507,0.347,0.114,0.033,0.000,0.000,0.000,0.000,0.000,0.000,0.000,0.000,0.000,0.000,0.000,0.000,0.000,0.000,0.000,0.000,0.000,0.000,0.000,0.000,0.000,0.000,0.000,0.000,0.000,0.000,0.000,0.000,0.000,0.000,0.000,0.000,0.000,0.000,0.000,0.000,0.000,0.000,0.000,0.000,0.000,0.000,0.000,0.000,0.000,0.000
TP          3783    A     108    118    2    0000    0.000000e+00    0.00     0.498,0.332,0.124,0.039,0.007,0.000,0.000,0.000,0.000,0.000,0.000,0.000,0.000,0.000,0.000,0.000,0.000,0.000,0.000,0.000,0.000,0.000,0.000,0.000,0.000,0.000,0.000,0.000,0.000,0.000,0.000,0.000,0.000,0.000,0.000,0.000,0.000,0.000,0.000,0.000,0.000,0.000,0.000,0.000,0.000,0.000,0.000,0.000,0.000,0.000
TP          3784    A     108    118    2    0000    0.000000e+00    0.00     0.493,0.327,0.139,0.040,0.000,0.000,0.000,0.000,0.000,0.000,0.000,0.000,0.000,0.000,0.000,0.000,0.000,0.000,0.000,0.000,0.000,0.000,0.000,0.000,0.000,0.000,0.000,0.000,0.000,0.000,0.000,0.000,0.000,0.000,0.000,0.000,0.000,0.000,0.000,0.000,0.000,0.000,0.000,0.000,0.000,0.000,0.000,0.000,0.000,0.000
TP          3785    A     108    118    2    0000    4.600000e+01    2.47     0.064,0.153,0.238,0.225,0.162,0.094,0.063,0.000,0.000,0.000,0.000,0.000,0.000,0.000,0.000,0.000,0.000,0.000,0.000,0.000,0.000,0.000,0.000,0.000,0.000,0.000,0.000,0.000,0.000,0.000,0.000,0.000,0.000,0.000,0.000,0.000,0.000,0.000,0.000,0.000,0.000,0.000,0.000,0.000,0.000,0.000,0.000,0.000,0.000,0.000
TP          3786    A     108    118    2    0000    4.600000e+01    2.27     0.069,0.151,0.216,0.224,0.169,0.095,0.046,0.022,0.008,0.000,0.000,0.000,0.000,0.000,0.000,0.000,0.000,0.000,0.000,0.000,0.000,0.000,0.000,0.000,0.000,0.000,0.000,0.000,0.000,0.000,0.000,0.000,0.000,0.000,0.000,0.000,0.000,0.000,0.000,0.000,0.000,0.000,0.000,0.000,0.000,0.000,0.000,0.000,0.000,0.000
TP          3787    A     108    118    2    0000    4.600000e+01    2.60     0.058,0.143,0.191,0.236,0.176,0.089,0.057,0.041,0.009,0.000,0.000,0.000,0.000,0.000,0.000,0.000,0.000,0.000,0.000,0.000,0.000,0.000,0.000,0.000,0.000,0.000,0.000,0.000,0.000,0.000,0.000,0.000,0.000,0.000,0.000,0.000,0.000,0.000,0.000,0.000,0.000,0.000,0.000,0.000,0.000,0.000,0.000,0.000,0.000,0.000
TP          3788    A     108    118    2    0000    3.780000e+02    4.07     0.000,0.024,0.075,0.163,0.222,0.206,0.174,0.087,0.040,0.009,0.000,0.000,0.000,0.000,0.000,0.000,0.000,0.000,0.000,0.000,0.000,0.000,0.000,0.000,0.000,0.000,0.000,0.000,0.000,0.000,0.000,0.000,0.000,0.000,0.000,0.000,0.000,0.000,0.000,0.000,0.000,0.000,0.000,0.000,0.000,0.000,0.000,0.000,0.000,0.000
TP          3789    A     108    118    2    0000    3.780000e+02    3.95     0.009,0.029,0.080,0.156,0.217,0.211,0.155,0.091,0.038,0.014,0.000,0.000,0.000,0.000,0.000,0.000,0.000,0.000,0.000,0.000,0.000,0.000,0.000,0.000,0.000,0.000,0.000,0.000,0.000,0.000,0.000,0.000,0.000,0.000,0.000,0.000,0.000,0.000,0.000,0.000,0.000,0.000,0.000,0.000,0.000,0.000,0.000,0.000,0.000,0.000
TP          3790    A     108    118    2    0000    3.780000e+02    4.03     0.010,0.045,0.074,0.152,0.212,0.219,0.147,0.092,0.038,0.010,0.000,0.000,0.000,0.000,0.000,0.000,0.000,0.000,0.000,0.000,0.000,0.000,0.000,0.000,0.000,0.000,0.000,0.000,0.000,0.000,0.000,0.000,0.000,0.000,0.000,0.000,0.000,0.000,0.000,0.000,0.000,0.000,0.000,0.000,0.000,0.000,0.000,0.000,0.000,0.000
TP          3791    A     108    118    2    0000    5.630000e+02    4.52     0.006,0.017,0.049,0.118,0.193,0.223,0.194,0.116,0.058,0.020,0.007,0.000,0.000,0.000,0.000,0.000,0.000,0.000,0.000,0.000,0.000,0.000,0.000,0.000,0.000,0.000,0.000,0.000,0.000,0.000,0.000,0.000,0.000,0.000,0.000,0.000,0.000,0.000,0.000,0.000,0.000,0.000,0.000,0.000,0.000,0.000,0.000,0.000,0.000,0.000
TP          3792    A     108    118    2    0000    5.630000e+02    4.39     0.011,0.019,0.048,0.112,0.188,0.221,0.192,0.121,0.058,0.023,0.007,0.000,0.000,0.000,0.000,0.000,0.000,0.000,0.000,0.000,0.000,0.000,0.000,0.000,0.000,0.000,0.000,0.000,0.000,0.000,0.000,0.000,0.000,0.000,0.000,0.000,0.000,0.000,0.000,0.000,0.000,0.000,0.000,0.000,0.000,0.000,0.000,0.000,0.000,0.000
TP          3793    A     108    118    2    0000    5.630000e+02    4.57     0.008,0.020,0.046,0.112,0.194,0.230,0.189,0.119,0.058,0.023,0.000,0.000,0.000,0.000,0.000,0.000,0.000,0.000,0.000,0.000,0.000,0.000,0.000,0.000,0.000,0.000,0.000,0.000,0.000,0.000,0.000,0.000,0.000,0.000,0.000,0.000,0.000,0.000,0.000,0.000,0.000,0.000,0.000,0.000,0.000,0.000,0.000,0.000,0.000,0.000
TP          3794    A     108    118    2    0000    2.002000e+03    5.53     0.000,0.006,0.030,0.046,0.110,0.188,0.227,0.202,0.118,0.057,0.016,0.000,0.000,0.000,0.000,0.000,0.000,0.000,0.000,0.000,0.000,0.000,0.000,0.000,0.000,0.000,0.000,0.000,0.000,0.000,0.000,0.000,0.000,0.000,0.000,0.000,0.000,0.000,0.000,0.000,0.000,0.000,0.000,0.000,0.000,0.000,0.000,0.000,0.000,0.000
TP          3795    A     108    118    2    0000    2.002000e+03    5.37     0.000,0.009,0.016,0.045,0.109,0.188,0.229,0.198,0.123,0.056,0.020,0.007,0.000,0.000,0.000,0.000,0.000,0.000,0.000,0.000,0.000,0.000,0.000,0.000,0.000,0.000,0.000,0.000,0.000,0.000,0.000,0.000,0.000,0.000,0.000,0.000,0.000,0.000,0.000,0.000,0.000,0.000,0.000,0.000,0.000,0.000,0.000,0.000,0.000,0.000
TP          3796    A     108    118    2    0000    2.002000e+03    5.53     0.000,0.010,0.013,0.048,0.115,0.187,0.234,0.198,0.117,0.054,0.019,0.004,0.000,0.000,0.000,0.000,0.000,0.000,0.000,0.000,0.000,0.000,0.000,0.000,0.000,0.000,0.000,0.000,0.000,0.000,0.000,0.000,0.000,0.000,0.000,0.000,0.000,0.000,0.000,0.000,0.000,0.000,0.000,0.000,0.000,0.000,0.000,0.000,0.000,0.000
TP          3797    A     108    118    2    0000    7.760000e+03    6.20     0.009,0.000,0.016,0.022,0.061,0.154,0.214,0.208,0.179,0.095,0.034,0.009,0.000,0.000,0.000,0.000,0.000,0.000,0.000,0.000,0.000,0.000,0.000,0.000,0.000,0.000,0.000,0.000,0.000,0.000,0.000,0.000,0.000,0.000,0.000,0.000,0.000,0.000,0.000,0.000,0.000,0.000,0.000,0.000,0.000,0.000,0.000,0.000,0.000,0.000
TP          3798    A     108    118    2    0000    7.760000e+03    5.98     0.000,0.000,0.010,0.024,0.064,0.139,0.215,0.231,0.175,0.093,0.036,0.012,0.000,0.000,0.000,0.000,0.000,0.000,0.000,0.000,0.000,0.000,0.000,0.000,0.000,0.000,0.000,0.000,0.000,0.000,0.000,0.000,0.000,0.000,0.000,0.000,0.000,0.000,0.000,0.000,0.000,0.000,0.000,0.000,0.000,0.000,0.000,0.000,0.000,0.000
TP          3799    A     108    118    2    0000    7.760000e+03    6.10     0.000,0.000,0.009,0.025,0.061,0.150,0.222,0.230,0.171,0.086,0.038,0.007,0.001,0.000,0.000,0.000,0.000,0.000,0.000,0.000,0.000,0.000,0.000,0.000,0.000,0.000,0.000,0.000,0.000,0.000,0.000,0.000,0.000,0.000,0.000,0.000,0.000,0.000,0.000,0.000,0.000,0.000,0.000,0.000,0.000,0.000,0.000,0.000,0.000,0.000
TP          3800    A     108    118    2    0000    inf             6.33     
TP          3801    A     108    118    2    0000    inf             6.18     
TP          3802    A     108    118    2    0000    inf             6.23     
TP          3803    A     108    119    2    0000    0.000000e+00    0.00     0.524,0.380,0.096,0.000,0.000,0.000,0.000,0.000,0.000,0.000,0.000,0.000,0.000,0.000,0.000,0.000,0.000,0.000,0.000,0.000,0.000,0.000,0.000,0.000,0.000,0.000,0.000,0.000,0.000,0.000,0.000,0.000,0.000,0.000,0.000,0.000,0.000,0.000,0.000,0.000,0.000,0.000,0.000,0.000,0.000,0.000,0.000,0.000,0.000,0.000
TP          3804    A     108    119    2    0000    0.000000e+00    0.00     0.460,0.337,0.145,0.043,0.012,0.004,0.000,0.000,0.000,0.000,0.000,0.000,0.000,0.000,0.000,0.000,0.000,0.000,0.000,0.000,0.000,0.000,0.000,0.000,0.000,0.000,0.000,0.000,0.000,0.000,0.000,0.000,0.000,0.000,0.000,0.000,0.000,0.000,0.000,0.000,0.000,0.000,0.000,0.000,0.000,0.000,0.000,0.000,0.000,0.000
TP          3805    A     108    119    2    0000    0.000000e+00    0.00     0.455,0.358,0.145,0.042,0.000,0.000,0.000,0.000,0.000,0.000,0.000,0.000,0.000,0.000,0.000,0.000,0.000,0.000,0.000,0.000,0.000,0.000,0.000,0.000,0.000,0.000,0.000,0.000,0.000,0.000,0.000,0.000,0.000,0.000,0.000,0.000,0.000,0.000,0.000,0.000,0.000,0.000,0.000,0.000,0.000,0.000,0.000,0.000,0.000,0.000
TP          3806    A     108    119    2    0000    4.600000e+01    2.07     0.072,0.203,0.228,0.221,0.167,0.086,0.024,0.000,0.000,0.000,0.000,0.000,0.000,0.000,0.000,0.000,0.000,0.000,0.000,0.000,0.000,0.000,0.000,0.000,0.000,0.000,0.000,0.000,0.000,0.000,0.000,0.000,0.000,0.000,0.000,0.000,0.000,0.000,0.000,0.000,0.000,0.000,0.000,0.000,0.000,0.000,0.000,0.000,0.000,0.000
TP          3807    A     108    119    2    0000    4.600000e+01    1.97     0.082,0.177,0.239,0.219,0.150,0.081,0.037,0.015,0.000,0.000,0.000,0.000,0.000,0.000,0.000,0.000,0.000,0.000,0.000,0.000,0.000,0.000,0.000,0.000,0.000,0.000,0.000,0.000,0.000,0.000,0.000,0.000,0.000,0.000,0.000,0.000,0.000,0.000,0.000,0.000,0.000,0.000,0.000,0.000,0.000,0.000,0.000,0.000,0.000,0.000
TP          3808    A     108    119    2    0000    4.600000e+01    1.99     0.078,0.183,0.238,0.211,0.147,0.091,0.042,0.010,0.000,0.000,0.000,0.000,0.000,0.000,0.000,0.000,0.000,0.000,0.000,0.000,0.000,0.000,0.000,0.000,0.000,0.000,0.000,0.000,0.000,0.000,0.000,0.000,0.000,0.000,0.000,0.000,0.000,0.000,0.000,0.000,0.000,0.000,0.000,0.000,0.000,0.000,0.000,0.000,0.000,0.000
TP          3809    A     108    119    2    0000    3.780000e+02    3.82     0.000,0.027,0.096,0.192,0.226,0.230,0.144,0.061,0.024,0.000,0.000,0.000,0.000,0.000,0.000,0.000,0.000,0.000,0.000,0.000,0.000,0.000,0.000,0.000,0.000,0.000,0.000,0.000,0.000,0.000,0.000,0.000,0.000,0.000,0.000,0.000,0.000,0.000,0.000,0.000,0.000,0.000,0.000,0.000,0.000,0.000,0.000,0.000,0.000,0.000
TP          3810    A     108    119    2    0000    3.780000e+02    3.59     0.000,0.044,0.104,0.183,0.217,0.196,0.135,0.074,0.032,0.013,0.000,0.000,0.000,0.000,0.000,0.000,0.000,0.000,0.000,0.000,0.000,0.000,0.000,0.000,0.000,0.000,0.000,0.000,0.000,0.000,0.000,0.000,0.000,0.000,0.000,0.000,0.000,0.000,0.000,0.000,0.000,0.000,0.000,0.000,0.000,0.000,0.000,0.000,0.000,0.000
TP          3811    A     108    119    2    0000    3.780000e+02    3.49     0.000,0.043,0.105,0.179,0.227,0.204,0.129,0.074,0.030,0.009,0.000,0.000,0.000,0.000,0.000,0.000,0.000,0.000,0.000,0.000,0.000,0.000,0.000,0.000,0.000,0.000,0.000,0.000,0.000,0.000,0.000,0.000,0.000,0.000,0.000,0.000,0.000,0.000,0.000,0.000,0.000,0.000,0.000,0.000,0.000,0.000,0.000,0.000,0.000,0.000
TP          3812    A     108    119    2    0000    5.630000e+02    4.17     0.000,0.027,0.083,0.138,0.220,0.224,0.161,0.095,0.054,0.000,0.000,0.000,0.000,0.000,0.000,0.000,0.000,0.000,0.000,0.000,0.000,0.000,0.000,0.000,0.000,0.000,0.000,0.000,0.000,0.000,0.000,0.000,0.000,0.000,0.000,0.000,0.000,0.000,0.000,0.000,0.000,0.000,0.000,0.000,0.000,0.000,0.000,0.000,0.000,0.000
TP          3813    A     108    119    2    0000    5.630000e+02    4.00     0.000,0.031,0.071,0.146,0.206,0.213,0.167,0.099,0.047,0.020,0.000,0.000,0.000,0.000,0.000,0.000,0.000,0.000,0.000,0.000,0.000,0.000,0.000,0.000,0.000,0.000,0.000,0.000,0.000,0.000,0.000,0.000,0.000,0.000,0.000,0.000,0.000,0.000,0.000,0.000,0.000,0.000,0.000,0.000,0.000,0.000,0.000,0.000,0.000,0.000
TP          3814    A     108    119    2    0000    5.630000e+02    3.96     0.000,0.044,0.070,0.134,0.207,0.207,0.170,0.100,0.047,0.020,0.000,0.000,0.000,0.000,0.000,0.000,0.000,0.000,0.000,0.000,0.000,0.000,0.000,0.000,0.000,0.000,0.000,0.000,0.000,0.000,0.000,0.000,0.000,0.000,0.000,0.000,0.000,0.000,0.000,0.000,0.000,0.000,0.000,0.000,0.000,0.000,0.000,0.000,0.000,0.000
TP          3815    A     108    119    2    0000    2.002000e+03    5.36     0.000,0.000,0.003,0.065,0.145,0.214,0.230,0.189,0.118,0.036,0.000,0.000,0.000,0.000,0.000,0.000,0.000,0.000,0.000,0.000,0.000,0.000,0.000,0.000,0.000,0.000,0.000,0.000,0.000,0.000,0.000,0.000,0.000,0.000,0.000,0.000,0.000,0.000,0.000,0.000,0.000,0.000,0.000,0.000,0.000,0.000,0.000,0.000,0.000,0.000
TP          3816    A     108    119    2    0000    2.002000e+03    5.08     0.000,0.000,0.024,0.064,0.134,0.201,0.222,0.173,0.106,0.050,0.019,0.006,0.000,0.000,0.000,0.000,0.000,0.000,0.000,0.000,0.000,0.000,0.000,0.000,0.000,0.000,0.000,0.000,0.000,0.000,0.000,0.000,0.000,0.000,0.000,0.000,0.000,0.000,0.000,0.000,0.000,0.000,0.000,0.000,0.000,0.000,0.000,0.000,0.000,0.000
TP          3817    A     108    119    2    0000    2.002000e+03    5.01     0.000,0.000,0.026,0.067,0.130,0.208,0.215,0.174,0.109,0.048,0.020,0.002,0.000,0.000,0.000,0.000,0.000,0.000,0.000,0.000,0.000,0.000,0.000,0.000,0.000,0.000,0.000,0.000,0.000,0.000,0.000,0.000,0.000,0.000,0.000,0.000,0.000,0.000,0.000,0.000,0.000,0.000,0.000,0.000,0.000,0.000,0.000,0.000,0.000,0.000
TP          3818    A     108    119    2    0000    7.760000e+03    6.11     0.000,0.000,0.000,0.000,0.096,0.165,0.226,0.240,0.170,0.103,0.000,0.000,0.000,0.000,0.000,0.000,0.000,0.000,0.000,0.000,0.000,0.000,0.000,0.000,0.000,0.000,0.000,0.000,0.000,0.000,0.000,0.000,0.000,0.000,0.000,0.000,0.000,0.000,0.000,0.000,0.000,0.000,0.000,0.000,0.000,0.000,0.000,0.000,0.000,0.000
TP          3819    A     108    119    2    0000    7.760000e+03    5.75     0.000,0.000,0.014,0.032,0.079,0.151,0.209,0.214,0.158,0.091,0.039,0.014,0.000,0.000,0.000,0.000,0.000,0.000,0.000,0.000,0.000,0.000,0.000,0.000,0.000,0.000,0.000,0.000,0.000,0.000,0.000,0.000,0.000,0.000,0.000,0.000,0.000,0.000,0.000,0.000,0.000,0.000,0.000,0.000,0.000,0.000,0.000,0.000,0.000,0.000
TP          3820    A     108    119    2    0000    7.760000e+03    5.72     0.000,0.000,0.029,0.031,0.078,0.147,0.211,0.213,0.155,0.088,0.036,0.011,0.000,0.000,0.000,0.000,0.000,0.000,0.000,0.000,0.000,0.000,0.000,0.000,0.000,0.000,0.000,0.000,0.000,0.000,0.000,0.000,0.000,0.000,0.000,0.000,0.000,0.000,0.000,0.000,0.000,0.000,0.000,0.000,0.000,0.000,0.000,0.000,0.000,0.000
TP          3821    A     108    119    2    0000    inf             6.84     
TP          3822    A     108    119    2    0000    inf             6.42     
TP          3823    A     108    119    2    0000    inf             6.42     
TP          3824    A     110    116    2    0000    0.000000e+00    0.00     0.686,0.256,0.058,0.000,0.000,0.000,0.000,0.000,0.000,0.000,0.000,0.000,0.000,0.000,0.000,0.000,0.000,0.000,0.000,0.000,0.000,0.000,0.000,0.000,0.000,0.000,0.000,0.000,0.000,0.000,0.000,0.000,0.000,0.000,0.000,0.000,0.000,0.000,0.000,0.000,0.000,0.000,0.000,0.000,0.000,0.000,0.000,0.000,0.000,0.000
TP          3825    A     110    116    2    0000    4.600000e+01    2.10     0.079,0.180,0.277,0.248,0.157,0.059,0.000,0.000,0.000,0.000,0.000,0.000,0.000,0.000,0.000,0.000,0.000,0.000,0.000,0.000,0.000,0.000,0.000,0.000,0.000,0.000,0.000,0.000,0.000,0.000,0.000,0.000,0.000,0.000,0.000,0.000,0.000,0.000,0.000,0.000,0.000,0.000,0.000,0.000,0.000,0.000,0.000,0.000,0.000,0.000
TP          3826    A     110    116    2    0000    3.780000e+02    3.36     0.009,0.039,0.143,0.254,0.283,0.155,0.095,0.021,0.000,0.000,0.000,0.000,0.000,0.000,0.000,0.000,0.000,0.000,0.000,0.000,0.000,0.000,0.000,0.000,0.000,0.000,0.000,0.000,0.000,0.000,0.000,0.000,0.000,0.000,0.000,0.000,0.000,0.000,0.000,0.000,0.000,0.000,0.000,0.000,0.000,0.000,0.000,0.000,0.000,0.000
TP          3827    A     110    116    2    0000    5.630000e+02    3.58     0.015,0.037,0.119,0.223,0.259,0.213,0.097,0.037,0.000,0.000,0.000,0.000,0.000,0.000,0.000,0.000,0.000,0.000,0.000,0.000,0.000,0.000,0.000,0.000,0.000,0.000,0.000,0.000,0.000,0.000,0.000,0.000,0.000,0.000,0.000,0.000,0.000,0.000,0.000,0.000,0.000,0.000,0.000,0.000,0.000,0.000,0.000,0.000,0.000,0.000
TP          3828    A     110    116    2    0000    2.002000e+03    4.18     0.003,0.015,0.060,0.164,0.258,0.260,0.157,0.067,0.016,0.000,0.000,0.000,0.000,0.000,0.000,0.000,0.000,0.000,0.000,0.000,0.000,0.000,0.000,0.000,0.000,0.000,0.000,0.000,0.000,0.000,0.000,0.000,0.000,0.000,0.000,0.000,0.000,0.000,0.000,0.000,0.000,0.000,0.000,0.000,0.000,0.000,0.000,0.000,0.000,0.000
TP          3829    A     110    116    2    0000    7.760000e+03    4.33     0.004,0.011,0.050,0.138,0.247,0.272,0.183,0.083,0.013,0.000,0.000,0.000,0.000,0.000,0.000,0.000,0.000,0.000,0.000,0.000,0.000,0.000,0.000,0.000,0.000,0.000,0.000,0.000,0.000,0.000,0.000,0.000,0.000,0.000,0.000,0.000,0.000,0.000,0.000,0.000,0.000,0.000,0.000,0.000,0.000,0.000,0.000,0.000,0.000,0.000
TP          3830    A     110    116    2    0000    inf             4.37     
TP          3831    A     115    124    2    0000    0.000000e+00    0.00     0.479,0.320,0.136,0.000,0.065,0.000,0.000,0.000,0.000,0.000,0.000,0.000,0.000,0.000,0.000,0.000,0.000,0.000,0.000,0.000,0.000,0.000,0.000,0.000,0.000,0.000,0.000,0.000,0.000,0.000,0.000,0.000,0.000,0.000,0.000,0.000,0.000,0.000,0.000,0.000,0.000,0.000,0.000,0.000,0.000,0.000,0.000,0.000,0.000,0.000
TP          3832    A     115    124    2    0000    0.000000e+00    0.00     0.485,0.337,0.131,0.037,0.009,0.000,0.000,0.000,0.000,0.000,0.000,0.000,0.000,0.000,0.000,0.000,0.000,0.000,0.000,0.000,0.000,0.000,0.000,0.000,0.000,0.000,0.000,0.000,0.000,0.000,0.000,0.000,0.000,0.000,0.000,0.000,0.000,0.000,0.000,0.000,0.000,0.000,0.000,0.000,0.000,0.000,0.000,0.000,0.000,0.000
TP          3833    A     115    124    2    0000    4.600000e+01    0.15     0.392,0.348,0.173,0.062,0.017,0.000,0.008,0.000,0.000,0.000,0.000,0.000,0.000,0.000,0.000,0.000,0.000,0.000,0.000,0.000,0.000,0.000,0.000,0.000,0.000,0.000,0.000,0.000,0.000,0.000,0.000,0.000,0.000,0.000,0.000,0.000,0.000,0.000,0.000,0.000,0.000,0.000,0.000,0.000,0.000,0.000,0.000,0.000,0.000,0.000
TP          3834    A     115    124    2    0000    3.780000e+02    1.26     0.131,0.274,0.274,0.162,0.084,0.040,0.034,0.000,0.000,0.000,0.000,0.000,0.000,0.000,0.000,0.000,0.000,0.000,0.000,0.000,0.000,0.000,0.000,0.000,0.000,0.000,0.000,0.000,0.000,0.000,0.000,0.000,0.000,0.000,0.000,0.000,0.000,0.000,0.000,0.000,0.000,0.000,0.000,0.000,0.000,0.000,0.000,0.000,0.000,0.000
TP          3835    A     115    124    2    0000    5.630000e+02    1.73     0.082,0.230,0.262,0.200,0.117,0.055,0.050,0.005,0.000,0.000,0.000,0.000,0.000,0.000,0.000,0.000,0.000,0.000,0.000,0.000,0.000,0.000,0.000,0.000,0.000,0.000,0.000,0.000,0.000,0.000,0.000,0.000,0.000,0.000,0.000,0.000,0.000,0.000,0.000,0.000,0.000,0.000,0.000,0.000,0.000,0.000,0.000,0.000,0.000,0.000
TP          3836    A     115    124    2    0000    2.002000e+03    2.89     0.015,0.072,0.184,0.250,0.193,0.132,0.091,0.039,0.025,0.000,0.000,0.000,0.000,0.000,0.000,0.000,0.000,0.000,0.000,0.000,0.000,0.000,0.000,0.000,0.000,0.000,0.000,0.000,0.000,0.000,0.000,0.000,0.000,0.000,0.000,0.000,0.000,0.000,0.000,0.000,0.000,0.000,0.000,0.000,0.000,0.000,0.000,0.000,0.000,0.000
TP          3837    A     115    124    2    0000    7.760000e+03    4.10     0.019,0.026,0.073,0.140,0.186,0.199,0.184,0.105,0.060,0.008,0.000,0.000,0.000,0.000,0.000,0.000,0.000,0.000,0.000,0.000,0.000,0.000,0.000,0.000,0.000,0.000,0.000,0.000,0.000,0.000,0.000,0.000,0.000,0.000,0.000,0.000,0.000,0.000,0.000,0.000,0.000,0.000,0.000,0.000,0.000,0.000,0.000,0.000,0.000,0.000
TP          3838    A     115    124    2    0000    inf             5.18     
TP          3839    A     116    124    2    0000    0.000000e+00    0.00     0.604,0.335,0.061,0.000,0.000,0.000,0.000,0.000,0.000,0.000,0.000,0.000,0.000,0.000,0.000,0.000,0.000,0.000,0.000,0.000,0.000,0.000,0.000,0.000,0.000,0.000,0.000,0.000,0.000,0.000,0.000,0.000,0.000,0.000,0.000,0.000,0.000,0.000,0.000,0.000,0.000,0.000,0.000,0.000,0.000,0.000,0.000,0.000,0.000,0.000
TP          3840    A     116    124    2    0000    0.000000e+00    0.00     0.540,0.323,0.105,0.028,0.004,0.000,0.000,0.000,0.000,0.000,0.000,0.000,0.000,0.000,0.000,0.000,0.000,0.000,0.000,0.000,0.000,0.000,0.000,0.000,0.000,0.000,0.000,0.000,0.000,0.000,0.000,0.000,0.000,0.000,0.000,0.000,0.000,0.000,0.000,0.000,0.000,0.000,0.000,0.000,0.000,0.000,0.000,0.000,0.000,0.000
TP          3841    A     116    124    2    0000    0.000000e+00    0.00     0.523,0.327,0.116,0.028,0.006,0.000,0.000,0.000,0.000,0.000,0.000,0.000,0.000,0.000,0.000,0.000,0.000,0.000,0.000,0.000,0.000,0.000,0.000,0.000,0.000,0.000,0.000,0.000,0.000,0.000,0.000,0.000,0.000,0.000,0.000,0.000,0.000,0.000,0.000,0.000,0.000,0.000,0.000,0.000,0.000,0.000,0.000,0.000,0.000,0.000
TP          3842    A     116    124    2    0000    4.600000e+01    0.44     0.434,0.336,0.157,0.051,0.021,0.000,0.000,0.000,0.000,0.000,0.000,0.000,0.000,0.000,0.000,0.000,0.000,0.000,0.000,0.000,0.000,0.000,0.000,0.000,0.000,0.000,0.000,0.000,0.000,0.000,0.000,0.000,0.000,0.000,0.000,0.000,0.000,0.000,0.000,0.000,0.000,0.000,0.000,0.000,0.000,0.000,0.000,0.000,0.000,0.000
TP          3843    A     116    124    2    0000    4.600000e+01    0.32     0.418,0.350,0.152,0.053,0.018,0.010,0.000,0.000,0.000,0.000,0.000,0.000,0.000,0.000,0.000,0.000,0.000,0.000,0.000,0.000,0.000,0.000,0.000,0.000,0.000,0.000,0.000,0.000,0.000,0.000,0.000,0.000,0.000,0.000,0.000,0.000,0.000,0.000,0.000,0.000,0.000,0.000,0.000,0.000,0.000,0.000,0.000,0.000,0.000,0.000
TP          3844    A     116    124    2    0000    4.600000e+01    0.30     0.422,0.345,0.151,0.052,0.019,0.012,0.000,0.000,0.000,0.000,0.000,0.000,0.000,0.000,0.000,0.000,0.000,0.000,0.000,0.000,0.000,0.000,0.000,0.000,0.000,0.000,0.000,0.000,0.000,0.000,0.000,0.000,0.000,0.000,0.000,0.000,0.000,0.000,0.000,0.000,0.000,0.000,0.000,0.000,0.000,0.000,0.000,0.000,0.000,0.000
TP          3845    A     116    124    2    0000    3.780000e+02    1.10     0.180,0.361,0.252,0.121,0.062,0.024,0.000,0.000,0.000,0.000,0.000,0.000,0.000,0.000,0.000,0.000,0.000,0.000,0.000,0.000,0.000,0.000,0.000,0.000,0.000,0.000,0.000,0.000,0.000,0.000,0.000,0.000,0.000,0.000,0.000,0.000,0.000,0.000,0.000,0.000,0.000,0.000,0.000,0.000,0.000,0.000,0.000,0.000,0.000,0.000
TP          3846    A     116    124    2    0000    3.780000e+02    1.11     0.190,0.326,0.254,0.126,0.057,0.033,0.014,0.000,0.000,0.000,0.000,0.000,0.000,0.000,0.000,0.000,0.000,0.000,0.000,0.000,0.000,0.000,0.000,0.000,0.000,0.000,0.000,0.000,0.000,0.000,0.000,0.000,0.000,0.000,0.000,0.000,0.000,0.000,0.000,0.000,0.000,0.000,0.000,0.000,0.000,0.000,0.000,0.000,0.000,0.000
TP          3847    A     116    124    2    0000    3.780000e+02    1.09     0.182,0.331,0.257,0.126,0.059,0.031,0.014,0.000,0.000,0.000,0.000,0.000,0.000,0.000,0.000,0.000,0.000,0.000,0.000,0.000,0.000,0.000,0.000,0.000,0.000,0.000,0.000,0.000,0.000,0.000,0.000,0.000,0.000,0.000,0.000,0.000,0.000,0.000,0.000,0.000,0.000,0.000,0.000,0.000,0.000,0.000,0.000,0.000,0.000,0.000
TP          3848    A     116    124    2    0000    5.630000e+02    1.37     0.137,0.308,0.281,0.159,0.064,0.035,0.017,0.000,0.000,0.000,0.000,0.000,0.000,0.000,0.000,0.000,0.000,0.000,0.000,0.000,0.000,0.000,0.000,0.000,0.000,0.000,0.000,0.000,0.000,0.000,0.000,0.000,0.000,0.000,0.000,0.000,0.000,0.000,0.000,0.000,0.000,0.000,0.000,0.000,0.000,0.000,0.000,0.000,0.000,0.000
TP          3849    A     116    124    2    0000    5.630000e+02    1.40     0.135,0.302,0.271,0.153,0.076,0.041,0.022,0.000,0.000,0.000,0.000,0.000,0.000,0.000,0.000,0.000,0.000,0.000,0.000,0.000,0.000,0.000,0.000,0.000,0.000,0.000,0.000,0.000,0.000,0.000,0.000,0.000,0.000,0.000,0.000,0.000,0.000,0.000,0.000,0.000,0.000,0.000,0.000,0.000,0.000,0.000,0.000,0.000,0.000,0.000
TP          3850    A     116    124    2    0000    5.630000e+02    1.37     0.131,0.299,0.275,0.152,0.078,0.044,0.022,0.000,0.000,0.000,0.000,0.000,0.000,0.000,0.000,0.000,0.000,0.000,0.000,0.000,0.000,0.000,0.000,0.000,0.000,0.000,0.000,0.000,0.000,0.000,0.000,0.000,0.000,0.000,0.000,0.000,0.000,0.000,0.000,0.000,0.000,0.000,0.000,0.000,0.000,0.000,0.000,0.000,0.000,0.000
TP          3851    A     116    124    2    0000    2.002000e+03    2.34     0.032,0.148,0.295,0.231,0.144,0.091,0.047,0.012,0.000,0.000,0.000,0.000,0.000,0.000,0.000,0.000,0.000,0.000,0.000,0.000,0.000,0.000,0.000,0.000,0.000,0.000,0.000,0.000,0.000,0.000,0.000,0.000,0.000,0.000,0.000,0.000,0.000,0.000,0.000,0.000,0.000,0.000,0.000,0.000,0.000,0.000,0.000,0.000,0.000,0.000
TP          3852    A     116    124    2    0000    2.002000e+03    2.32     0.037,0.142,0.286,0.221,0.147,0.094,0.053,0.019,0.000,0.000,0.000,0.000,0.000,0.000,0.000,0.000,0.000,0.000,0.000,0.000,0.000,0.000,0.000,0.000,0.000,0.000,0.000,0.000,0.000,0.000,0.000,0.000,0.000,0.000,0.000,0.000,0.000,0.000,0.000,0.000,0.000,0.000,0.000,0.000,0.000,0.000,0.000,0.000,0.000,0.000
TP          3853    A     116    124    2    0000    2.002000e+03    2.32     0.036,0.140,0.283,0.226,0.147,0.095,0.053,0.021,0.000,0.000,0.000,0.000,0.000,0.000,0.000,0.000,0.000,0.000,0.000,0.000,0.000,0.000,0.000,0.000,0.000,0.000,0.000,0.000,0.000,0.000,0.000,0.000,0.000,0.000,0.000,0.000,0.000,0.000,0.000,0.000,0.000,0.000,0.000,0.000,0.000,0.000,0.000,0.000,0.000,0.000
TP          3854    A     116    124    2    0000    7.760000e+03    3.41     0.013,0.055,0.148,0.204,0.218,0.196,0.112,0.043,0.011,0.000,0.000,0.000,0.000,0.000,0.000,0.000,0.000,0.000,0.000,0.000,0.000,0.000,0.000,0.000,0.000,0.000,0.000,0.000,0.000,0.000,0.000,0.000,0.000,0.000,0.000,0.000,0.000,0.000,0.000,0.000,0.000,0.000,0.000,0.000,0.000,0.000,0.000,0.000,0.000,0.000
TP          3855    A     116    124    2    0000    7.760000e+03    3.37     0.018,0.051,0.138,0.192,0.216,0.195,0.125,0.050,0.015,0.000,0.000,0.000,0.000,0.000,0.000,0.000,0.000,0.000,0.000,0.000,0.000,0.000,0.000,0.000,0.000,0.000,0.000,0.000,0.000,0.000,0.000,0.000,0.000,0.000,0.000,0.000,0.000,0.000,0.000,0.000,0.000,0.000,0.000,0.000,0.000,0.000,0.000,0.000,0.000,0.000
TP          3856    A     116    124    2    0000    7.760000e+03    3.40     0.018,0.049,0.132,0.188,0.213,0.201,0.131,0.052,0.016,0.000,0.000,0.000,0.000,0.000,0.000,0.000,0.000,0.000,0.000,0.000,0.000,0.000,0.000,0.000,0.000,0.000,0.000,0.000,0.000,0.000,0.000,0.000,0.000,0.000,0.000,0.000,0.000,0.000,0.000,0.000,0.000,0.000,0.000,0.000,0.000,0.000,0.000,0.000,0.000,0.000
TP          3857    A     116    124    2    0000    inf             4.54     
TP          3858    A     116    124    2    0000    inf             4.30     
TP          3859    A     116    124    2    0000    inf             4.34     
TP          3860    A     116    125    2    0000    0.000000e+00    0.00     0.503,0.350,0.128,0.019,0.000,0.000,0.000,0.000,0.000,0.000,0.000,0.000,0.000,0.000,0.000,0.000,0.000,0.000,0.000,0.000,0.000,0.000,0.000,0.000,0.000,0.000,0.000,0.000,0.000,0.000,0.000,0.000,0.000,0.000,0.000,0.000,0.000,0.000,0.000,0.000,0.000,0.000,0.000,0.000,0.000,0.000,0.000,0.000,0.000,0.000
TP          3861    A     116    125    2    0000    0.000000e+00    0.00     0.499,0.333,0.125,0.034,0.008,0.001,0.000,0.000,0.000,0.000,0.000,0.000,0.000,0.000,0.000,0.000,0.000,0.000,0.000,0.000,0.000,0.000,0.000,0.000,0.000,0.000,0.000,0.000,0.000,0.000,0.000,0.000,0.000,0.000,0.000,0.000,0.000,0.000,0.000,0.000,0.000,0.000,0.000,0.000,0.000,0.000,0.000,0.000,0.000,0.000
TP          3862    A     116    125    2    0000    0.000000e+00    0.00     0.501,0.331,0.125,0.034,0.008,0.001,0.000,0.000,0.000,0.000,0.000,0.000,0.000,0.000,0.000,0.000,0.000,0.000,0.000,0.000,0.000,0.000,0.000,0.000,0.000,0.000,0.000,0.000,0.000,0.000,0.000,0.000,0.000,0.000,0.000,0.000,0.000,0.000,0.000,0.000,0.000,0.000,0.000,0.000,0.000,0.000,0.000,0.000,0.000,0.000
TP          3863    A     116    125    2    0000    4.600000e+01    0.33     0.389,0.358,0.172,0.059,0.022,0.000,0.000,0.000,0.000,0.000,0.000,0.000,0.000,0.000,0.000,0.000,0.000,0.000,0.000,0.000,0.000,0.000,0.000,0.000,0.000,0.000,0.000,0.000,0.000,0.000,0.000,0.000,0.000,0.000,0.000,0.000,0.000,0.000,0.000,0.000,0.000,0.000,0.000,0.000,0.000,0.000,0.000,0.000,0.000,0.000
TP          3864    A     116    125    2    0000    4.600000e+01    0.33     0.397,0.348,0.165,0.059,0.021,0.011,0.000,0.000,0.000,0.000,0.000,0.000,0.000,0.000,0.000,0.000,0.000,0.000,0.000,0.000,0.000,0.000,0.000,0.000,0.000,0.000,0.000,0.000,0.000,0.000,0.000,0.000,0.000,0.000,0.000,0.000,0.000,0.000,0.000,0.000,0.000,0.000,0.000,0.000,0.000,0.000,0.000,0.000,0.000,0.000
TP          3865    A     116    125    2    0000    4.600000e+01    0.34     0.392,0.347,0.167,0.060,0.022,0.011,0.000,0.000,0.000,0.000,0.000,0.000,0.000,0.000,0.000,0.000,0.000,0.000,0.000,0.000,0.000,0.000,0.000,0.000,0.000,0.000,0.000,0.000,0.000,0.000,0.000,0.000,0.000,0.000,0.000,0.000,0.000,0.000,0.000,0.000,0.000,0.000,0.000,0.000,0.000,0.000,0.000,0.000,0.000,0.000
TP          3866    A     116    125    2    0000    3.780000e+02    1.12     0.171,0.324,0.262,0.138,0.058,0.031,0.016,0.000,0.000,0.000,0.000,0.000,0.000,0.000,0.000,0.000,0.000,0.000,0.000,0.000,0.000,0.000,0.000,0.000,0.000,0.000,0.000,0.000,0.000,0.000,0.000,0.000,0.000,0.000,0.000,0.000,0.000,0.000,0.000,0.000,0.000,0.000,0.000,0.000,0.000,0.000,0.000,0.000,0.000,0.000
TP          3867    A     116    125    2    0000    3.780000e+02    1.16     0.174,0.324,0.257,0.131,0.060,0.033,0.020,0.000,0.000,0.000,0.000,0.000,0.000,0.000,0.000,0.000,0.000,0.000,0.000,0.000,0.000,0.000,0.000,0.000,0.000,0.000,0.000,0.000,0.000,0.000,0.000,0.000,0.000,0.000,0.000,0.000,0.000,0.000,0.000,0.000,0.000,0.000,0.000,0.000,0.000,0.000,0.000,0.000,0.000,0.000
TP          3868    A     116    125    2    0000    3.780000e+02    1.18     0.167,0.321,0.259,0.136,0.061,0.036,0.021,0.000,0.000,0.000,0.000,0.000,0.000,0.000,0.000,0.000,0.000,0.000,0.000,0.000,0.000,0.000,0.000,0.000,0.000,0.000,0.000,0.000,0.000,0.000,0.000,0.000,0.000,0.000,0.000,0.000,0.000,0.000,0.000,0.000,0.000,0.000,0.000,0.000,0.000,0.000,0.000,0.000,0.000,0.000
TP          3869    A     116    125    2    0000    5.630000e+02    1.45     0.124,0.292,0.283,0.155,0.077,0.043,0.025,0.000,0.000,0.000,0.000,0.000,0.000,0.000,0.000,0.000,0.000,0.000,0.000,0.000,0.000,0.000,0.000,0.000,0.000,0.000,0.000,0.000,0.000,0.000,0.000,0.000,0.000,0.000,0.000,0.000,0.000,0.000,0.000,0.000,0.000,0.000,0.000,0.000,0.000,0.000,0.000,0.000,0.000,0.000
TP          3870    A     116    125    2    0000    5.630000e+02    1.47     0.122,0.294,0.277,0.157,0.076,0.045,0.029,0.000,0.000,0.000,0.000,0.000,0.000,0.000,0.000,0.000,0.000,0.000,0.000,0.000,0.000,0.000,0.000,0.000,0.000,0.000,0.000,0.000,0.000,0.000,0.000,0.000,0.000,0.000,0.000,0.000,0.000,0.000,0.000,0.000,0.000,0.000,0.000,0.000,0.000,0.000,0.000,0.000,0.000,0.000
TP          3871    A     116    125    2    0000    5.630000e+02    1.47     0.122,0.293,0.277,0.157,0.079,0.045,0.028,0.000,0.000,0.000,0.000,0.000,0.000,0.000,0.000,0.000,0.000,0.000,0.000,0.000,0.000,0.000,0.000,0.000,0.000,0.000,0.000,0.000,0.000,0.000,0.000,0.000,0.000,0.000,0.000,0.000,0.000,0.000,0.000,0.000,0.000,0.000,0.000,0.000,0.000,0.000,0.000,0.000,0.000,0.000
TP          3872    A     116    125    2    0000    2.002000e+03    2.52     0.030,0.138,0.270,0.219,0.141,0.098,0.069,0.036,0.000,0.000,0.000,0.000,0.000,0.000,0.000,0.000,0.000,0.000,0.000,0.000,0.000,0.000,0.000,0.000,0.000,0.000,0.000,0.000,0.000,0.000,0.000,0.000,0.000,0.000,0.000,0.000,0.000,0.000,0.000,0.000,0.000,0.000,0.000,0.000,0.000,0.000,0.000,0.000,0.000,0.000
TP          3873    A     116    125    2    0000    2.002000e+03    2.52     0.030,0.138,0.270,0.218,0.137,0.098,0.070,0.039,0.000,0.000,0.000,0.000,0.000,0.000,0.000,0.000,0.000,0.000,0.000,0.000,0.000,0.000,0.000,0.000,0.000,0.000,0.000,0.000,0.000,0.000,0.000,0.000,0.000,0.000,0.000,0.000,0.000,0.000,0.000,0.000,0.000,0.000,0.000,0.000,0.000,0.000,0.000,0.000,0.000,0.000
TP          3874    A     116    125    2    0000    2.002000e+03    2.51     0.029,0.136,0.273,0.218,0.137,0.097,0.070,0.039,0.000,0.000,0.000,0.000,0.000,0.000,0.000,0.000,0.000,0.000,0.000,0.000,0.000,0.000,0.000,0.000,0.000,0.000,0.000,0.000,0.000,0.000,0.000,0.000,0.000,0.000,0.000,0.000,0.000,0.000,0.000,0.000,0.000,0.000,0.000,0.000,0.000,0.000,0.000,0.000,0.000,0.000
TP          3875    A     116    125    2    0000    7.760000e+03    3.85     0.013,0.048,0.122,0.157,0.170,0.181,0.161,0.097,0.039,0.011,0.000,0.000,0.000,0.000,0.000,0.000,0.000,0.000,0.000,0.000,0.000,0.000,0.000,0.000,0.000,0.000,0.000,0.000,0.000,0.000,0.000,0.000,0.000,0.000,0.000,0.000,0.000,0.000,0.000,0.000,0.000,0.000,0.000,0.000,0.000,0.000,0.000,0.000,0.000,0.000
TP          3876    A     116    125    2    0000    7.760000e+03    3.78     0.014,0.048,0.122,0.154,0.168,0.181,0.162,0.099,0.040,0.012,0.000,0.000,0.000,0.000,0.000,0.000,0.000,0.000,0.000,0.000,0.000,0.000,0.000,0.000,0.000,0.000,0.000,0.000,0.000,0.000,0.000,0.000,0.000,0.000,0.000,0.000,0.000,0.000,0.000,0.000,0.000,0.000,0.000,0.000,0.000,0.000,0.000,0.000,0.000,0.000
TP          3877    A     116    125    2    0000    7.760000e+03    3.77     0.014,0.046,0.119,0.154,0.168,0.182,0.164,0.099,0.041,0.013,0.000,0.000,0.000,0.000,0.000,0.000,0.000,0.000,0.000,0.000,0.000,0.000,0.000,0.000,0.000,0.000,0.000,0.000,0.000,0.000,0.000,0.000,0.000,0.000,0.000,0.000,0.000,0.000,0.000,0.000,0.000,0.000,0.000,0.000,0.000,0.000,0.000,0.000,0.000,0.000
TP          3878    A     116    125    2    0000    inf             5.20     
TP          3879    A     116    125    2    0000    inf             5.07     
TP          3880    A     116    125    2    0000    inf             5.05     
TP          3881    A     117    124    2    0000    0.000000e+00    0.00     0.589,0.302,0.086,0.023,0.000,0.000,0.000,0.000,0.000,0.000,0.000,0.000,0.000,0.000,0.000,0.000,0.000,0.000,0.000,0.000,0.000,0.000,0.000,0.000,0.000,0.000,0.000,0.000,0.000,0.000,0.000,0.000,0.000,0.000,0.000,0.000,0.000,0.000,0.000,0.000,0.000,0.000,0.000,0.000,0.000,0.000,0.000,0.000,0.000,0.000
TP          3882    A     117    124    2    0000    0.000000e+00    0.00     0.584,0.303,0.104,0.010,0.000,0.000,0.000,0.000,0.000,0.000,0.000,0.000,0.000,0.000,0.000,0.000,0.000,0.000,0.000,0.000,0.000,0.000,0.000,0.000,0.000,0.000,0.000,0.000,0.000,0.000,0.000,0.000,0.000,0.000,0.000,0.000,0.000,0.000,0.000,0.000,0.000,0.000,0.000,0.000,0.000,0.000,0.000,0.000,0.000,0.000
TP          3883    A     117    124    2    0000    4.600000e+01    0.36     0.485,0.316,0.114,0.051,0.034,0.000,0.000,0.000,0.000,0.000,0.000,0.000,0.000,0.000,0.000,0.000,0.000,0.000,0.000,0.000,0.000,0.000,0.000,0.000,0.000,0.000,0.000,0.000,0.000,0.000,0.000,0.000,0.000,0.000,0.000,0.000,0.000,0.000,0.000,0.000,0.000,0.000,0.000,0.000,0.000,0.000,0.000,0.000,0.000,0.000
TP          3884    A     117    124    2    0000    4.600000e+01    0.31     0.467,0.358,0.126,0.049,0.000,0.000,0.000,0.000,0.000,0.000,0.000,0.000,0.000,0.000,0.000,0.000,0.000,0.000,0.000,0.000,0.000,0.000,0.000,0.000,0.000,0.000,0.000,0.000,0.000,0.000,0.000,0.000,0.000,0.000,0.000,0.000,0.000,0.000,0.000,0.000,0.000,0.000,0.000,0.000,0.000,0.000,0.000,0.000,0.000,0.000
TP          3885    A     117    124    2    0000    3.780000e+02    1.02     0.199,0.328,0.257,0.142,0.051,0.023,0.000,0.000,0.000,0.000,0.000,0.000,0.000,0.000,0.000,0.000,0.000,0.000,0.000,0.000,0.000,0.000,0.000,0.000,0.000,0.000,0.000,0.000,0.000,0.000,0.000,0.000,0.000,0.000,0.000,0.000,0.000,0.000,0.000,0.000,0.000,0.000,0.000,0.000,0.000,0.000,0.000,0.000,0.000,0.000
TP          3886    A     117    124    2    0000    3.780000e+02    1.02     0.183,0.374,0.249,0.120,0.049,0.024,0.000,0.000,0.000,0.000,0.000,0.000,0.000,0.000,0.000,0.000,0.000,0.000,0.000,0.000,0.000,0.000,0.000,0.000,0.000,0.000,0.000,0.000,0.000,0.000,0.000,0.000,0.000,0.000,0.000,0.000,0.000,0.000,0.000,0.000,0.000,0.000,0.000,0.000,0.000,0.000,0.000,0.000,0.000,0.000
TP          3887    A     117    124    2    0000    5.630000e+02    1.31     0.132,0.307,0.305,0.152,0.072,0.022,0.010,0.000,0.000,0.000,0.000,0.000,0.000,0.000,0.000,0.000,0.000,0.000,0.000,0.000,0.000,0.000,0.000,0.000,0.000,0.000,0.000,0.000,0.000,0.000,0.000,0.000,0.000,0.000,0.000,0.000,0.000,0.000,0.000,0.000,0.000,0.000,0.000,0.000,0.000,0.000,0.000,0.000,0.000,0.000
TP          3888    A     117    124    2    0000    5.630000e+02    1.30     0.131,0.316,0.286,0.160,0.065,0.032,0.009,0.000,0.000,0.000,0.000,0.000,0.000,0.000,0.000,0.000,0.000,0.000,0.000,0.000,0.000,0.000,0.000,0.000,0.000,0.000,0.000,0.000,0.000,0.000,0.000,0.000,0.000,0.000,0.000,0.000,0.000,0.000,0.000,0.000,0.000,0.000,0.000,0.000,0.000,0.000,0.000,0.000,0.000,0.000
TP          3889    A     117    124    2    0000    2.002000e+03    2.21     0.029,0.149,0.331,0.233,0.144,0.077,0.032,0.005,0.000,0.000,0.000,0.000,0.000,0.000,0.000,0.000,0.000,0.000,0.000,0.000,0.000,0.000,0.000,0.000,0.000,0.000,0.000,0.000,0.000,0.000,0.000,0.000,0.000,0.000,0.000,0.000,0.000,0.000,0.000,0.000,0.000,0.000,0.000,0.000,0.000,0.000,0.000,0.000,0.000,0.000
TP          3890    A     117    124    2    0000    2.002000e+03    2.13     0.028,0.156,0.333,0.234,0.149,0.071,0.024,0.007,0.000,0.000,0.000,0.000,0.000,0.000,0.000,0.000,0.000,0.000,0.000,0.000,0.000,0.000,0.000,0.000,0.000,0.000,0.000,0.000,0.000,0.000,0.000,0.000,0.000,0.000,0.000,0.000,0.000,0.000,0.000,0.000,0.000,0.000,0.000,0.000,0.000,0.000,0.000,0.000,0.000,0.000
TP          3891    A     117    124    2    0000    7.760000e+03    2.95     0.012,0.061,0.204,0.231,0.245,0.166,0.063,0.018,0.000,0.000,0.000,0.000,0.000,0.000,0.000,0.000,0.000,0.000,0.000,0.000,0.000,0.000,0.000,0.000,0.000,0.000,0.000,0.000,0.000,0.000,0.000,0.000,0.000,0.000,0.000,0.000,0.000,0.000,0.000,0.000,0.000,0.000,0.000,0.000,0.000,0.000,0.000,0.000,0.000,0.000
TP          3892    A     117    124    2    0000    7.760000e+03    3.02     0.008,0.064,0.189,0.229,0.251,0.170,0.066,0.017,0.006,0.000,0.000,0.000,0.000,0.000,0.000,0.000,0.000,0.000,0.000,0.000,0.000,0.000,0.000,0.000,0.000,0.000,0.000,0.000,0.000,0.000,0.000,0.000,0.000,0.000,0.000,0.000,0.000,0.000,0.000,0.000,0.000,0.000,0.000,0.000,0.000,0.000,0.000,0.000,0.000,0.000
TP          3893    A     117    124    2    0000    inf             3.88     
TP          3894    A     117    124    2    0000    inf             3.88     
TP          3895    A     117    125    2    0000    0.000000e+00    0.00     0.597,0.353,0.049,0.000,0.000,0.000,0.000,0.000,0.000,0.000,0.000,0.000,0.000,0.000,0.000,0.000,0.000,0.000,0.000,0.000,0.000,0.000,0.000,0.000,0.000,0.000,0.000,0.000,0.000,0.000,0.000,0.000,0.000,0.000,0.000,0.000,0.000,0.000,0.000,0.000,0.000,0.000,0.000,0.000,0.000,0.000,0.000,0.000,0.000,0.000
TP          3896    A     117    125    2    0000    0.000000e+00    0.00     0.523,0.337,0.111,0.028,0.000,0.000,0.000,0.000,0.000,0.000,0.000,0.000,0.000,0.000,0.000,0.000,0.000,0.000,0.000,0.000,0.000,0.000,0.000,0.000,0.000,0.000,0.000,0.000,0.000,0.000,0.000,0.000,0.000,0.000,0.000,0.000,0.000,0.000,0.000,0.000,0.000,0.000,0.000,0.000,0.000,0.000,0.000,0.000,0.000,0.000
TP          3897    A     117    125    2    0000    0.000000e+00    0.00     0.528,0.327,0.110,0.028,0.006,0.000,0.000,0.000,0.000,0.000,0.000,0.000,0.000,0.000,0.000,0.000,0.000,0.000,0.000,0.000,0.000,0.000,0.000,0.000,0.000,0.000,0.000,0.000,0.000,0.000,0.000,0.000,0.000,0.000,0.000,0.000,0.000,0.000,0.000,0.000,0.000,0.000,0.000,0.000,0.000,0.000,0.000,0.000,0.000,0.000
TP          3898    A     117    125    2    0000    4.600000e+01    0.32     0.420,0.404,0.176,0.000,0.000,0.000,0.000,0.000,0.000,0.000,0.000,0.000,0.000,0.000,0.000,0.000,0.000,0.000,0.000,0.000,0.000,0.000,0.000,0.000,0.000,0.000,0.000,0.000,0.000,0.000,0.000,0.000,0.000,0.000,0.000,0.000,0.000,0.000,0.000,0.000,0.000,0.000,0.000,0.000,0.000,0.000,0.000,0.000,0.000,0.000
TP          3899    A     117    125    2    0000    4.600000e+01    0.34     0.402,0.346,0.163,0.059,0.022,0.008,0.000,0.000,0.000,0.000,0.000,0.000,0.000,0.000,0.000,0.000,0.000,0.000,0.000,0.000,0.000,0.000,0.000,0.000,0.000,0.000,0.000,0.000,0.000,0.000,0.000,0.000,0.000,0.000,0.000,0.000,0.000,0.000,0.000,0.000,0.000,0.000,0.000,0.000,0.000,0.000,0.000,0.000,0.000,0.000
TP          3900    A     117    125    2    0000    4.600000e+01    0.31     0.425,0.337,0.153,0.057,0.018,0.010,0.000,0.000,0.000,0.000,0.000,0.000,0.000,0.000,0.000,0.000,0.000,0.000,0.000,0.000,0.000,0.000,0.000,0.000,0.000,0.000,0.000,0.000,0.000,0.000,0.000,0.000,0.000,0.000,0.000,0.000,0.000,0.000,0.000,0.000,0.000,0.000,0.000,0.000,0.000,0.000,0.000,0.000,0.000,0.000
TP          3901    A     117    125    2    0000    3.780000e+02    1.06     0.205,0.374,0.244,0.135,0.043,0.000,0.000,0.000,0.000,0.000,0.000,0.000,0.000,0.000,0.000,0.000,0.000,0.000,0.000,0.000,0.000,0.000,0.000,0.000,0.000,0.000,0.000,0.000,0.000,0.000,0.000,0.000,0.000,0.000,0.000,0.000,0.000,0.000,0.000,0.000,0.000,0.000,0.000,0.000,0.000,0.000,0.000,0.000,0.000,0.000
TP          3902    A     117    125    2    0000    3.780000e+02    1.07     0.187,0.335,0.247,0.126,0.058,0.031,0.015,0.000,0.000,0.000,0.000,0.000,0.000,0.000,0.000,0.000,0.000,0.000,0.000,0.000,0.000,0.000,0.000,0.000,0.000,0.000,0.000,0.000,0.000,0.000,0.000,0.000,0.000,0.000,0.000,0.000,0.000,0.000,0.000,0.000,0.000,0.000,0.000,0.000,0.000,0.000,0.000,0.000,0.000,0.000
TP          3903    A     117    125    2    0000    3.780000e+02    1.10     0.185,0.341,0.248,0.124,0.060,0.029,0.014,0.000,0.000,0.000,0.000,0.000,0.000,0.000,0.000,0.000,0.000,0.000,0.000,0.000,0.000,0.000,0.000,0.000,0.000,0.000,0.000,0.000,0.000,0.000,0.000,0.000,0.000,0.000,0.000,0.000,0.000,0.000,0.000,0.000,0.000,0.000,0.000,0.000,0.000,0.000,0.000,0.000,0.000,0.000
TP          3904    A     117    125    2    0000    5.630000e+02    1.44     0.136,0.289,0.303,0.169,0.071,0.032,0.000,0.000,0.000,0.000,0.000,0.000,0.000,0.000,0.000,0.000,0.000,0.000,0.000,0.000,0.000,0.000,0.000,0.000,0.000,0.000,0.000,0.000,0.000,0.000,0.000,0.000,0.000,0.000,0.000,0.000,0.000,0.000,0.000,0.000,0.000,0.000,0.000,0.000,0.000,0.000,0.000,0.000,0.000,0.000
TP          3905    A     117    125    2    0000    5.630000e+02    1.36     0.133,0.311,0.264,0.154,0.071,0.045,0.021,0.000,0.000,0.000,0.000,0.000,0.000,0.000,0.000,0.000,0.000,0.000,0.000,0.000,0.000,0.000,0.000,0.000,0.000,0.000,0.000,0.000,0.000,0.000,0.000,0.000,0.000,0.000,0.000,0.000,0.000,0.000,0.000,0.000,0.000,0.000,0.000,0.000,0.000,0.000,0.000,0.000,0.000,0.000
TP          3906    A     117    125    2    0000    5.630000e+02    1.36     0.134,0.303,0.278,0.147,0.074,0.042,0.022,0.000,0.000,0.000,0.000,0.000,0.000,0.000,0.000,0.000,0.000,0.000,0.000,0.000,0.000,0.000,0.000,0.000,0.000,0.000,0.000,0.000,0.000,0.000,0.000,0.000,0.000,0.000,0.000,0.000,0.000,0.000,0.000,0.000,0.000,0.000,0.000,0.000,0.000,0.000,0.000,0.000,0.000,0.000
TP          3907    A     117    125    2    0000    2.002000e+03    2.33     0.007,0.163,0.328,0.242,0.140,0.093,0.027,0.000,0.000,0.000,0.000,0.000,0.000,0.000,0.000,0.000,0.000,0.000,0.000,0.000,0.000,0.000,0.000,0.000,0.000,0.000,0.000,0.000,0.000,0.000,0.000,0.000,0.000,0.000,0.000,0.000,0.000,0.000,0.000,0.000,0.000,0.000,0.000,0.000,0.000,0.000,0.000,0.000,0.000,0.000
TP          3908    A     117    125    2    0000    2.002000e+03    2.30     0.030,0.154,0.299,0.215,0.134,0.094,0.053,0.021,0.000,0.000,0.000,0.000,0.000,0.000,0.000,0.000,0.000,0.000,0.000,0.000,0.000,0.000,0.000,0.000,0.000,0.000,0.000,0.000,0.000,0.000,0.000,0.000,0.000,0.000,0.000,0.000,0.000,0.000,0.000,0.000,0.000,0.000,0.000,0.000,0.000,0.000,0.000,0.000,0.000,0.000
TP          3909    A     117    125    2    0000    2.002000e+03    2.31     0.030,0.152,0.296,0.214,0.138,0.094,0.054,0.021,0.000,0.000,0.000,0.000,0.000,0.000,0.000,0.000,0.000,0.000,0.000,0.000,0.000,0.000,0.000,0.000,0.000,0.000,0.000,0.000,0.000,0.000,0.000,0.000,0.000,0.000,0.000,0.000,0.000,0.000,0.000,0.000,0.000,0.000,0.000,0.000,0.000,0.000,0.000,0.000,0.000,0.000
TP          3910    A     117    125    2    0000    7.760000e+03    3.56     0.016,0.050,0.164,0.181,0.204,0.198,0.140,0.046,0.000,0.000,0.000,0.000,0.000,0.000,0.000,0.000,0.000,0.000,0.000,0.000,0.000,0.000,0.000,0.000,0.000,0.000,0.000,0.000,0.000,0.000,0.000,0.000,0.000,0.000,0.000,0.000,0.000,0.000,0.000,0.000,0.000,0.000,0.000,0.000,0.000,0.000,0.000,0.000,0.000,0.000
TP          3911    A     117    125    2    0000    7.760000e+03    3.36     0.014,0.062,0.158,0.174,0.191,0.197,0.135,0.055,0.015,0.000,0.000,0.000,0.000,0.000,0.000,0.000,0.000,0.000,0.000,0.000,0.000,0.000,0.000,0.000,0.000,0.000,0.000,0.000,0.000,0.000,0.000,0.000,0.000,0.000,0.000,0.000,0.000,0.000,0.000,0.000,0.000,0.000,0.000,0.000,0.000,0.000,0.000,0.000,0.000,0.000
TP          3912    A     117    125    2    0000    7.760000e+03    3.39     0.013,0.059,0.155,0.176,0.194,0.194,0.136,0.056,0.017,0.000,0.000,0.000,0.000,0.000,0.000,0.000,0.000,0.000,0.000,0.000,0.000,0.000,0.000,0.000,0.000,0.000,0.000,0.000,0.000,0.000,0.000,0.000,0.000,0.000,0.000,0.000,0.000,0.000,0.000,0.000,0.000,0.000,0.000,0.000,0.000,0.000,0.000,0.000,0.000,0.000
TP          3913    A     117    125    2    0000    inf             4.87     
TP          3914    A     117    125    2    0000    inf             4.56     
TP          3915    A     117    125    2    0000    inf             4.56     
TP          3916    A     118    125    2    0000    0.000000e+00    0.00     0.667,0.333,0.000,0.000,0.000,0.000,0.000,0.000,0.000,0.000,0.000,0.000,0.000,0.000,0.000,0.000,0.000,0.000,0.000,0.000,0.000,0.000,0.000,0.000,0.000,0.000,0.000,0.000,0.000,0.000,0.000,0.000,0.000,0.000,0.000,0.000,0.000,0.000,0.000,0.000,0.000,0.000,0.000,0.000,0.000,0.000,0.000,0.000,0.000,0.000
TP          3917    A     118    125    2    0000    0.000000e+00    0.00     0.586,0.311,0.094,0.010,0.000,0.000,0.000,0.000,0.000,0.000,0.000,0.000,0.000,0.000,0.000,0.000,0.000,0.000,0.000,0.000,0.000,0.000,0.000,0.000,0.000,0.000,0.000,0.000,0.000,0.000,0.000,0.000,0.000,0.000,0.000,0.000,0.000,0.000,0.000,0.000,0.000,0.000,0.000,0.000,0.000,0.000,0.000,0.000,0.000,0.000
TP          3918    A     118    125    2    0000    0.000000e+00    0.00     0.580,0.312,0.092,0.016,0.000,0.000,0.000,0.000,0.000,0.000,0.000,0.000,0.000,0.000,0.000,0.000,0.000,0.000,0.000,0.000,0.000,0.000,0.000,0.000,0.000,0.000,0.000,0.000,0.000,0.000,0.000,0.000,0.000,0.000,0.000,0.000,0.000,0.000,0.000,0.000,0.000,0.000,0.000,0.000,0.000,0.000,0.000,0.000,0.000,0.000
TP          3919    A     118    125    2    0000    4.600000e+01    0.29     0.534,0.380,0.086,0.000,0.000,0.000,0.000,0.000,0.000,0.000,0.000,0.000,0.000,0.000,0.000,0.000,0.000,0.000,0.000,0.000,0.000,0.000,0.000,0.000,0.000,0.000,0.000,0.000,0.000,0.000,0.000,0.000,0.000,0.000,0.000,0.000,0.000,0.000,0.000,0.000,0.000,0.000,0.000,0.000,0.000,0.000,0.000,0.000,0.000,0.000
TP          3920    A     118    125    2    0000    4.600000e+01    0.33     0.463,0.330,0.135,0.042,0.014,0.016,0.000,0.000,0.000,0.000,0.000,0.000,0.000,0.000,0.000,0.000,0.000,0.000,0.000,0.000,0.000,0.000,0.000,0.000,0.000,0.000,0.000,0.000,0.000,0.000,0.000,0.000,0.000,0.000,0.000,0.000,0.000,0.000,0.000,0.000,0.000,0.000,0.000,0.000,0.000,0.000,0.000,0.000,0.000,0.000
TP          3921    A     118    125    2    0000    4.600000e+01    0.31     0.457,0.341,0.135,0.047,0.015,0.004,0.000,0.000,0.000,0.000,0.000,0.000,0.000,0.000,0.000,0.000,0.000,0.000,0.000,0.000,0.000,0.000,0.000,0.000,0.000,0.000,0.000,0.000,0.000,0.000,0.000,0.000,0.000,0.000,0.000,0.000,0.000,0.000,0.000,0.000,0.000,0.000,0.000,0.000,0.000,0.000,0.000,0.000,0.000,0.000
TP          3922    A     118    125    2    0000    3.780000e+02    1.03     0.217,0.384,0.272,0.127,0.000,0.000,0.000,0.000,0.000,0.000,0.000,0.000,0.000,0.000,0.000,0.000,0.000,0.000,0.000,0.000,0.000,0.000,0.000,0.000,0.000,0.000,0.000,0.000,0.000,0.000,0.000,0.000,0.000,0.000,0.000,0.000,0.000,0.000,0.000,0.000,0.000,0.000,0.000,0.000,0.000,0.000,0.000,0.000,0.000,0.000
TP          3923    A     118    125    2    0000    3.780000e+02    1.15     0.205,0.348,0.247,0.116,0.049,0.030,0.004,0.000,0.000,0.000,0.000,0.000,0.000,0.000,0.000,0.000,0.000,0.000,0.000,0.000,0.000,0.000,0.000,0.000,0.000,0.000,0.000,0.000,0.000,0.000,0.000,0.000,0.000,0.000,0.000,0.000,0.000,0.000,0.000,0.000,0.000,0.000,0.000,0.000,0.000,0.000,0.000,0.000,0.000,0.000
TP          3924    A     118    125    2    0000    3.780000e+02    1.07     0.200,0.344,0.251,0.117,0.053,0.028,0.008,0.000,0.000,0.000,0.000,0.000,0.000,0.000,0.000,0.000,0.000,0.000,0.000,0.000,0.000,0.000,0.000,0.000,0.000,0.000,0.000,0.000,0.000,0.000,0.000,0.000,0.000,0.000,0.000,0.000,0.000,0.000,0.000,0.000,0.000,0.000,0.000,0.000,0.000,0.000,0.000,0.000,0.000,0.000
TP          3925    A     118    125    2    0000    5.630000e+02    1.35     0.148,0.359,0.279,0.144,0.070,0.000,0.000,0.000,0.000,0.000,0.000,0.000,0.000,0.000,0.000,0.000,0.000,0.000,0.000,0.000,0.000,0.000,0.000,0.000,0.000,0.000,0.000,0.000,0.000,0.000,0.000,0.000,0.000,0.000,0.000,0.000,0.000,0.000,0.000,0.000,0.000,0.000,0.000,0.000,0.000,0.000,0.000,0.000,0.000,0.000
TP          3926    A     118    125    2    0000    5.630000e+02    1.38     0.146,0.328,0.271,0.133,0.071,0.040,0.013,0.000,0.000,0.000,0.000,0.000,0.000,0.000,0.000,0.000,0.000,0.000,0.000,0.000,0.000,0.000,0.000,0.000,0.000,0.000,0.000,0.000,0.000,0.000,0.000,0.000,0.000,0.000,0.000,0.000,0.000,0.000,0.000,0.000,0.000,0.000,0.000,0.000,0.000,0.000,0.000,0.000,0.000,0.000
TP          3927    A     118    125    2    0000    5.630000e+02    1.33     0.142,0.318,0.281,0.140,0.067,0.036,0.014,0.000,0.000,0.000,0.000,0.000,0.000,0.000,0.000,0.000,0.000,0.000,0.000,0.000,0.000,0.000,0.000,0.000,0.000,0.000,0.000,0.000,0.000,0.000,0.000,0.000,0.000,0.000,0.000,0.000,0.000,0.000,0.000,0.000,0.000,0.000,0.000,0.000,0.000,0.000,0.000,0.000,0.000,0.000
TP          3928    A     118    125    2    0000    2.002000e+03    2.30     0.004,0.175,0.351,0.241,0.149,0.081,0.000,0.000,0.000,0.000,0.000,0.000,0.000,0.000,0.000,0.000,0.000,0.000,0.000,0.000,0.000,0.000,0.000,0.000,0.000,0.000,0.000,0.000,0.000,0.000,0.000,0.000,0.000,0.000,0.000,0.000,0.000,0.000,0.000,0.000,0.000,0.000,0.000,0.000,0.000,0.000,0.000,0.000,0.000,0.000
TP          3929    A     118    125    2    0000    2.002000e+03    2.30     0.038,0.170,0.311,0.212,0.139,0.089,0.033,0.007,0.000,0.000,0.000,0.000,0.000,0.000,0.000,0.000,0.000,0.000,0.000,0.000,0.000,0.000,0.000,0.000,0.000,0.000,0.000,0.000,0.000,0.000,0.000,0.000,0.000,0.000,0.000,0.000,0.000,0.000,0.000,0.000,0.000,0.000,0.000,0.000,0.000,0.000,0.000,0.000,0.000,0.000
TP          3930    A     118    125    2    0000    2.002000e+03    2.21     0.036,0.163,0.307,0.216,0.141,0.092,0.036,0.009,0.000,0.000,0.000,0.000,0.000,0.000,0.000,0.000,0.000,0.000,0.000,0.000,0.000,0.000,0.000,0.000,0.000,0.000,0.000,0.000,0.000,0.000,0.000,0.000,0.000,0.000,0.000,0.000,0.000,0.000,0.000,0.000,0.000,0.000,0.000,0.000,0.000,0.000,0.000,0.000,0.000,0.000
TP          3931    A     118    125    2    0000    7.760000e+03    3.31     0.000,0.063,0.194,0.225,0.242,0.203,0.073,0.000,0.000,0.000,0.000,0.000,0.000,0.000,0.000,0.000,0.000,0.000,0.000,0.000,0.000,0.000,0.000,0.000,0.000,0.000,0.000,0.000,0.000,0.000,0.000,0.000,0.000,0.000,0.000,0.000,0.000,0.000,0.000,0.000,0.000,0.000,0.000,0.000,0.000,0.000,0.000,0.000,0.000,0.000
TP          3932    A     118    125    2    0000    7.760000e+03    3.09     0.026,0.075,0.183,0.200,0.226,0.194,0.077,0.021,0.001,0.000,0.000,0.000,0.000,0.000,0.000,0.000,0.000,0.000,0.000,0.000,0.000,0.000,0.000,0.000,0.000,0.000,0.000,0.000,0.000,0.000,0.000,0.000,0.000,0.000,0.000,0.000,0.000,0.000,0.000,0.000,0.000,0.000,0.000,0.000,0.000,0.000,0.000,0.000,0.000,0.000
TP          3933    A     118    125    2    0000    7.760000e+03    3.05     0.024,0.072,0.176,0.200,0.228,0.195,0.080,0.023,0.004,0.000,0.000,0.000,0.000,0.000,0.000,0.000,0.000,0.000,0.000,0.000,0.000,0.000,0.000,0.000,0.000,0.000,0.000,0.000,0.000,0.000,0.000,0.000,0.000,0.000,0.000,0.000,0.000,0.000,0.000,0.000,0.000,0.000,0.000,0.000,0.000,0.000,0.000,0.000,0.000,0.000
TP          3934    A     118    125    2    0000    inf             4.11     
TP          3935    A     118    125    2    0000    inf             3.86     
TP          3936    A     118    125    2    0000    inf             3.75     
TP          3937    A     119    125    2    0000    0.000000e+00    0.00     0.641,0.284,0.075,0.000,0.000,0.000,0.000,0.000,0.000,0.000,0.000,0.000,0.000,0.000,0.000,0.000,0.000,0.000,0.000,0.000,0.000,0.000,0.000,0.000,0.000,0.000,0.000,0.000,0.000,0.000,0.000,0.000,0.000,0.000,0.000,0.000,0.000,0.000,0.000,0.000,0.000,0.000,0.000,0.000,0.000,0.000,0.000,0.000,0.000,0.000
TP          3938    A     119    125    2    0000    0.000000e+00    0.00     0.638,0.290,0.061,0.011,0.000,0.000,0.000,0.000,0.000,0.000,0.000,0.000,0.000,0.000,0.000,0.000,0.000,0.000,0.000,0.000,0.000,0.000,0.000,0.000,0.000,0.000,0.000,0.000,0.000,0.000,0.000,0.000,0.000,0.000,0.000,0.000,0.000,0.000,0.000,0.000,0.000,0.000,0.000,0.000,0.000,0.000,0.000,0.000,0.000,0.000
TP          3939    A     119    125    2    0000    0.000000e+00    0.00     0.644,0.272,0.071,0.014,0.000,0.000,0.000,0.000,0.000,0.000,0.000,0.000,0.000,0.000,0.000,0.000,0.000,0.000,0.000,0.000,0.000,0.000,0.000,0.000,0.000,0.000,0.000,0.000,0.000,0.000,0.000,0.000,0.000,0.000,0.000,0.000,0.000,0.000,0.000,0.000,0.000,0.000,0.000,0.000,0.000,0.000,0.000,0.000,0.000,0.000
TP          3940    A     119    125    2    0000    4.600000e+01    0.36     0.487,0.355,0.118,0.040,0.000,0.000,0.000,0.000,0.000,0.000,0.000,0.000,0.000,0.000,0.000,0.000,0.000,0.000,0.000,0.000,0.000,0.000,0.000,0.000,0.000,0.000,0.000,0.000,0.000,0.000,0.000,0.000,0.000,0.000,0.000,0.000,0.000,0.000,0.000,0.000,0.000,0.000,0.000,0.000,0.000,0.000,0.000,0.000,0.000,0.000
TP          3941    A     119    125    2    0000    4.600000e+01    0.30     0.494,0.333,0.113,0.037,0.015,0.008,0.000,0.000,0.000,0.000,0.000,0.000,0.000,0.000,0.000,0.000,0.000,0.000,0.000,0.000,0.000,0.000,0.000,0.000,0.000,0.000,0.000,0.000,0.000,0.000,0.000,0.000,0.000,0.000,0.000,0.000,0.000,0.000,0.000,0.000,0.000,0.000,0.000,0.000,0.000,0.000,0.000,0.000,0.000,0.000
TP          3942    A     119    125    2    0000    4.600000e+01    0.31     0.514,0.304,0.122,0.032,0.014,0.014,0.000,0.000,0.000,0.000,0.000,0.000,0.000,0.000,0.000,0.000,0.000,0.000,0.000,0.000,0.000,0.000,0.000,0.000,0.000,0.000,0.000,0.000,0.000,0.000,0.000,0.000,0.000,0.000,0.000,0.000,0.000,0.000,0.000,0.000,0.000,0.000,0.000,0.000,0.000,0.000,0.000,0.000,0.000,0.000
TP          3943    A     119    125    2    0000    3.780000e+02    1.06     0.229,0.350,0.248,0.118,0.039,0.016,0.000,0.000,0.000,0.000,0.000,0.000,0.000,0.000,0.000,0.000,0.000,0.000,0.000,0.000,0.000,0.000,0.000,0.000,0.000,0.000,0.000,0.000,0.000,0.000,0.000,0.000,0.000,0.000,0.000,0.000,0.000,0.000,0.000,0.000,0.000,0.000,0.000,0.000,0.000,0.000,0.000,0.000,0.000,0.000
TP          3944    A     119    125    2    0000    3.780000e+02    1.06     0.217,0.359,0.250,0.100,0.042,0.025,0.007,0.000,0.000,0.000,0.000,0.000,0.000,0.000,0.000,0.000,0.000,0.000,0.000,0.000,0.000,0.000,0.000,0.000,0.000,0.000,0.000,0.000,0.000,0.000,0.000,0.000,0.000,0.000,0.000,0.000,0.000,0.000,0.000,0.000,0.000,0.000,0.000,0.000,0.000,0.000,0.000,0.000,0.000,0.000
TP          3945    A     119    125    2    0000    3.780000e+02    1.10     0.213,0.356,0.244,0.101,0.051,0.029,0.006,0.000,0.000,0.000,0.000,0.000,0.000,0.000,0.000,0.000,0.000,0.000,0.000,0.000,0.000,0.000,0.000,0.000,0.000,0.000,0.000,0.000,0.000,0.000,0.000,0.000,0.000,0.000,0.000,0.000,0.000,0.000,0.000,0.000,0.000,0.000,0.000,0.000,0.000,0.000,0.000,0.000,0.000,0.000
TP          3946    A     119    125    2    0000    5.630000e+02    1.35     0.151,0.346,0.278,0.133,0.063,0.027,0.000,0.000,0.000,0.000,0.000,0.000,0.000,0.000,0.000,0.000,0.000,0.000,0.000,0.000,0.000,0.000,0.000,0.000,0.000,0.000,0.000,0.000,0.000,0.000,0.000,0.000,0.000,0.000,0.000,0.000,0.000,0.000,0.000,0.000,0.000,0.000,0.000,0.000,0.000,0.000,0.000,0.000,0.000,0.000
TP          3947    A     119    125    2    0000    5.630000e+02    1.36     0.156,0.316,0.281,0.135,0.067,0.036,0.008,0.000,0.000,0.000,0.000,0.000,0.000,0.000,0.000,0.000,0.000,0.000,0.000,0.000,0.000,0.000,0.000,0.000,0.000,0.000,0.000,0.000,0.000,0.000,0.000,0.000,0.000,0.000,0.000,0.000,0.000,0.000,0.000,0.000,0.000,0.000,0.000,0.000,0.000,0.000,0.000,0.000,0.000,0.000
TP          3948    A     119    125    2    0000    5.630000e+02    1.38     0.148,0.317,0.284,0.133,0.070,0.037,0.011,0.000,0.000,0.000,0.000,0.000,0.000,0.000,0.000,0.000,0.000,0.000,0.000,0.000,0.000,0.000,0.000,0.000,0.000,0.000,0.000,0.000,0.000,0.000,0.000,0.000,0.000,0.000,0.000,0.000,0.000,0.000,0.000,0.000,0.000,0.000,0.000,0.000,0.000,0.000,0.000,0.000,0.000,0.000
TP          3949    A     119    125    2    0000    2.002000e+03    2.22     0.031,0.176,0.334,0.214,0.136,0.083,0.023,0.003,0.000,0.000,0.000,0.000,0.000,0.000,0.000,0.000,0.000,0.000,0.000,0.000,0.000,0.000,0.000,0.000,0.000,0.000,0.000,0.000,0.000,0.000,0.000,0.000,0.000,0.000,0.000,0.000,0.000,0.000,0.000,0.000,0.000,0.000,0.000,0.000,0.000,0.000,0.000,0.000,0.000,0.000
TP          3950    A     119    125    2    0000    2.002000e+03    2.24     0.031,0.167,0.333,0.211,0.134,0.087,0.030,0.007,0.000,0.000,0.000,0.000,0.000,0.000,0.000,0.000,0.000,0.000,0.000,0.000,0.000,0.000,0.000,0.000,0.000,0.000,0.000,0.000,0.000,0.000,0.000,0.000,0.000,0.000,0.000,0.000,0.000,0.000,0.000,0.000,0.000,0.000,0.000,0.000,0.000,0.000,0.000,0.000,0.000,0.000
TP          3951    A     119    125    2    0000    2.002000e+03    2.23     0.031,0.171,0.334,0.211,0.126,0.090,0.030,0.009,0.000,0.000,0.000,0.000,0.000,0.000,0.000,0.000,0.000,0.000,0.000,0.000,0.000,0.000,0.000,0.000,0.000,0.000,0.000,0.000,0.000,0.000,0.000,0.000,0.000,0.000,0.000,0.000,0.000,0.000,0.000,0.000,0.000,0.000,0.000,0.000,0.000,0.000,0.000,0.000,0.000,0.000
TP          3952    A     119    125    2    0000    7.760000e+03    3.16     0.009,0.074,0.191,0.202,0.234,0.202,0.071,0.017,0.000,0.000,0.000,0.000,0.000,0.000,0.000,0.000,0.000,0.000,0.000,0.000,0.000,0.000,0.000,0.000,0.000,0.000,0.000,0.000,0.000,0.000,0.000,0.000,0.000,0.000,0.000,0.000,0.000,0.000,0.000,0.000,0.000,0.000,0.000,0.000,0.000,0.000,0.000,0.000,0.000,0.000
TP          3953    A     119    125    2    0000    7.760000e+03    3.14     0.012,0.067,0.189,0.199,0.236,0.203,0.073,0.017,0.004,0.000,0.000,0.000,0.000,0.000,0.000,0.000,0.000,0.000,0.000,0.000,0.000,0.000,0.000,0.000,0.000,0.000,0.000,0.000,0.000,0.000,0.000,0.000,0.000,0.000,0.000,0.000,0.000,0.000,0.000,0.000,0.000,0.000,0.000,0.000,0.000,0.000,0.000,0.000,0.000,0.000
TP          3954    A     119    125    2    0000    7.760000e+03    3.21     0.011,0.064,0.182,0.196,0.235,0.213,0.077,0.019,0.003,0.000,0.000,0.000,0.000,0.000,0.000,0.000,0.000,0.000,0.000,0.000,0.000,0.000,0.000,0.000,0.000,0.000,0.000,0.000,0.000,0.000,0.000,0.000,0.000,0.000,0.000,0.000,0.000,0.000,0.000,0.000,0.000,0.000,0.000,0.000,0.000,0.000,0.000,0.000,0.000,0.000
TP          3955    A     119    125    2    0000    inf             3.95     
TP          3956    A     119    125    2    0000    inf             3.89     
TP          3957    A     119    125    2    0000    inf             3.92     
TP          3958    A     120    125    2    0000    0.000000e+00    0.00     0.799,0.201,0.000,0.000,0.000,0.000,0.000,0.000,0.000,0.000,0.000,0.000,0.000,0.000,0.000,0.000,0.000,0.000,0.000,0.000,0.000,0.000,0.000,0.000,0.000,0.000,0.000,0.000,0.000,0.000,0.000,0.000,0.000,0.000,0.000,0.000,0.000,0.000,0.000,0.000,0.000,0.000,0.000,0.000,0.000,0.000,0.000,0.000,0.000,0.000
TP          3959    A     120    125    2    0000    4.600000e+01    0.37     0.578,0.311,0.081,0.031,0.000,0.000,0.000,0.000,0.000,0.000,0.000,0.000,0.000,0.000,0.000,0.000,0.000,0.000,0.000,0.000,0.000,0.000,0.000,0.000,0.000,0.000,0.000,0.000,0.000,0.000,0.000,0.000,0.000,0.000,0.000,0.000,0.000,0.000,0.000,0.000,0.000,0.000,0.000,0.000,0.000,0.000,0.000,0.000,0.000,0.000
TP          3960    A     120    125    2    0000    3.780000e+02    0.91     0.293,0.401,0.214,0.069,0.024,0.000,0.000,0.000,0.000,0.000,0.000,0.000,0.000,0.000,0.000,0.000,0.000,0.000,0.000,0.000,0.000,0.000,0.000,0.000,0.000,0.000,0.000,0.000,0.000,0.000,0.000,0.000,0.000,0.000,0.000,0.000,0.000,0.000,0.000,0.000,0.000,0.000,0.000,0.000,0.000,0.000,0.000,0.000,0.000,0.000
TP          3961    A     120    125    2    0000    5.630000e+02    1.07     0.240,0.379,0.264,0.090,0.027,0.000,0.000,0.000,0.000,0.000,0.000,0.000,0.000,0.000,0.000,0.000,0.000,0.000,0.000,0.000,0.000,0.000,0.000,0.000,0.000,0.000,0.000,0.000,0.000,0.000,0.000,0.000,0.000,0.000,0.000,0.000,0.000,0.000,0.000,0.000,0.000,0.000,0.000,0.000,0.000,0.000,0.000,0.000,0.000,0.000
TP          3962    A     120    125    2    0000    2.002000e+03    1.95     0.068,0.252,0.330,0.197,0.114,0.039,0.000,0.000,0.000,0.000,0.000,0.000,0.000,0.000,0.000,0.000,0.000,0.000,0.000,0.000,0.000,0.000,0.000,0.000,0.000,0.000,0.000,0.000,0.000,0.000,0.000,0.000,0.000,0.000,0.000,0.000,0.000,0.000,0.000,0.000,0.000,0.000,0.000,0.000,0.000,0.000,0.000,0.000,0.000,0.000
TP          3963    A     120    125    2    0000    7.760000e+03    2.76     0.040,0.124,0.231,0.241,0.221,0.121,0.021,0.000,0.000,0.000,0.000,0.000,0.000,0.000,0.000,0.000,0.000,0.000,0.000,0.000,0.000,0.000,0.000,0.000,0.000,0.000,0.000,0.000,0.000,0.000,0.000,0.000,0.000,0.000,0.000,0.000,0.000,0.000,0.000,0.000,0.000,0.000,0.000,0.000,0.000,0.000,0.000,0.000,0.000,0.000
TP          3964    A     120    125    2    0000    inf             3.51     
TP          3965    A     127    131    2    0000    0.000000e+00    0.00     0.734,0.220,0.046,0.000,0.000,0.000,0.000,0.000,0.000,0.000,0.000,0.000,0.000,0.000,0.000,0.000,0.000,0.000,0.000,0.000,0.000,0.000,0.000,0.000,0.000,0.000,0.000,0.000,0.000,0.000,0.000,0.000,0.000,0.000,0.000,0.000,0.000,0.000,0.000,0.000,0.000,0.000,0.000,0.000,0.000,0.000,0.000,0.000,0.000,0.000
TP          3966    A     127    131    2    0000    4.600000e+01    0.33     0.511,0.349,0.129,0.010,0.000,0.000,0.000,0.000,0.000,0.000,0.000,0.000,0.000,0.000,0.000,0.000,0.000,0.000,0.000,0.000,0.000,0.000,0.000,0.000,0.000,0.000,0.000,0.000,0.000,0.000,0.000,0.000,0.000,0.000,0.000,0.000,0.000,0.000,0.000,0.000,0.000,0.000,0.000,0.000,0.000,0.000,0.000,0.000,0.000,0.000
TP          3967    A     127    131    2    0000    3.780000e+02    0.92     0.234,0.430,0.255,0.079,0.002,0.000,0.000,0.000,0.000,0.000,0.000,0.000,0.000,0.000,0.000,0.000,0.000,0.000,0.000,0.000,0.000,0.000,0.000,0.000,0.000,0.000,0.000,0.000,0.000,0.000,0.000,0.000,0.000,0.000,0.000,0.000,0.000,0.000,0.000,0.000,0.000,0.000,0.000,0.000,0.000,0.000,0.000,0.000,0.000,0.000
TP          3968    A     127    131    2    0000    5.630000e+02    0.98     0.212,0.435,0.266,0.087,0.000,0.000,0.000,0.000,0.000,0.000,0.000,0.000,0.000,0.000,0.000,0.000,0.000,0.000,0.000,0.000,0.000,0.000,0.000,0.000,0.000,0.000,0.000,0.000,0.000,0.000,0.000,0.000,0.000,0.000,0.000,0.000,0.000,0.000,0.000,0.000,0.000,0.000,0.000,0.000,0.000,0.000,0.000,0.000,0.000,0.000
TP          3969    A     127    131    2    0000    2.002000e+03    1.33     0.133,0.365,0.328,0.142,0.033,0.000,0.000,0.000,0.000,0.000,0.000,0.000,0.000,0.000,0.000,0.000,0.000,0.000,0.000,0.000,0.000,0.000,0.000,0.000,0.000,0.000,0.000,0.000,0.000,0.000,0.000,0.000,0.000,0.000,0.000,0.000,0.000,0.000,0.000,0.000,0.000,0.000,0.000,0.000,0.000,0.000,0.000,0.000,0.000,0.000
TP          3970    A     127    131    2    0000    7.760000e+03    1.67     0.078,0.286,0.365,0.207,0.060,0.003,0.000,0.000,0.000,0.000,0.000,0.000,0.000,0.000,0.000,0.000,0.000,0.000,0.000,0.000,0.000,0.000,0.000,0.000,0.000,0.000,0.000,0.000,0.000,0.000,0.000,0.000,0.000,0.000,0.000,0.000,0.000,0.000,0.000,0.000,0.000,0.000,0.000,0.000,0.000,0.000,0.000,0.000,0.000,0.000
TP          3971    A     127    131    2    0000    inf             1.73     
TP          3972    A     127    132    2    0000    0.000000e+00    0.00     0.665,0.288,0.047,0.000,0.000,0.000,0.000,0.000,0.000,0.000,0.000,0.000,0.000,0.000,0.000,0.000,0.000,0.000,0.000,0.000,0.000,0.000,0.000,0.000,0.000,0.000,0.000,0.000,0.000,0.000,0.000,0.000,0.000,0.000,0.000,0.000,0.000,0.000,0.000,0.000,0.000,0.000,0.000,0.000,0.000,0.000,0.000,0.000,0.000,0.000
TP          3973    A     127    132    2    0000    0.000000e+00    0.00     0.694,0.249,0.056,0.000,0.000,0.000,0.000,0.000,0.000,0.000,0.000,0.000,0.000,0.000,0.000,0.000,0.000,0.000,0.000,0.000,0.000,0.000,0.000,0.000,0.000,0.000,0.000,0.000,0.000,0.000,0.000,0.000,0.000,0.000,0.000,0.000,0.000,0.000,0.000,0.000,0.000,0.000,0.000,0.000,0.000,0.000,0.000,0.000,0.000,0.000
TP          3974    A     127    132    2    0000    4.600000e+01    0.97     0.346,0.351,0.198,0.066,0.040,0.000,0.000,0.000,0.000,0.000,0.000,0.000,0.000,0.000,0.000,0.000,0.000,0.000,0.000,0.000,0.000,0.000,0.000,0.000,0.000,0.000,0.000,0.000,0.000,0.000,0.000,0.000,0.000,0.000,0.000,0.000,0.000,0.000,0.000,0.000,0.000,0.000,0.000,0.000,0.000,0.000,0.000,0.000,0.000,0.000
TP          3975    A     127    132    2    0000    4.600000e+01    0.76     0.373,0.337,0.191,0.067,0.023,0.009,0.000,0.000,0.000,0.000,0.000,0.000,0.000,0.000,0.000,0.000,0.000,0.000,0.000,0.000,0.000,0.000,0.000,0.000,0.000,0.000,0.000,0.000,0.000,0.000,0.000,0.000,0.000,0.000,0.000,0.000,0.000,0.000,0.000,0.000,0.000,0.000,0.000,0.000,0.000,0.000,0.000,0.000,0.000,0.000
TP          3976    A     127    132    2    0000    3.780000e+02    1.62     0.083,0.242,0.377,0.232,0.066,0.000,0.000,0.000,0.000,0.000,0.000,0.000,0.000,0.000,0.000,0.000,0.000,0.000,0.000,0.000,0.000,0.000,0.000,0.000,0.000,0.000,0.000,0.000,0.000,0.000,0.000,0.000,0.000,0.000,0.000,0.000,0.000,0.000,0.000,0.000,0.000,0.000,0.000,0.000,0.000,0.000,0.000,0.000,0.000,0.000
TP          3977    A     127    132    2    0000    3.780000e+02    1.59     0.083,0.299,0.347,0.195,0.062,0.015,0.000,0.000,0.000,0.000,0.000,0.000,0.000,0.000,0.000,0.000,0.000,0.000,0.000,0.000,0.000,0.000,0.000,0.000,0.000,0.000,0.000,0.000,0.000,0.000,0.000,0.000,0.000,0.000,0.000,0.000,0.000,0.000,0.000,0.000,0.000,0.000,0.000,0.000,0.000,0.000,0.000,0.000,0.000,0.000
TP          3978    A     127    132    2    0000    5.630000e+02    1.66     0.086,0.255,0.351,0.221,0.074,0.013,0.000,0.000,0.000,0.000,0.000,0.000,0.000,0.000,0.000,0.000,0.000,0.000,0.000,0.000,0.000,0.000,0.000,0.000,0.000,0.000,0.000,0.000,0.000,0.000,0.000,0.000,0.000,0.000,0.000,0.000,0.000,0.000,0.000,0.000,0.000,0.000,0.000,0.000,0.000,0.000,0.000,0.000,0.000,0.000
TP          3979    A     127    132    2    0000    5.630000e+02    1.67     0.080,0.265,0.354,0.206,0.074,0.017,0.003,0.000,0.000,0.000,0.000,0.000,0.000,0.000,0.000,0.000,0.000,0.000,0.000,0.000,0.000,0.000,0.000,0.000,0.000,0.000,0.000,0.000,0.000,0.000,0.000,0.000,0.000,0.000,0.000,0.000,0.000,0.000,0.000,0.000,0.000,0.000,0.000,0.000,0.000,0.000,0.000,0.000,0.000,0.000
TP          3980    A     127    132    2    0000    2.002000e+03    2.24     0.061,0.203,0.329,0.249,0.089,0.000,0.055,0.014,0.000,0.000,0.000,0.000,0.000,0.000,0.000,0.000,0.000,0.000,0.000,0.000,0.000,0.000,0.000,0.000,0.000,0.000,0.000,0.000,0.000,0.000,0.000,0.000,0.000,0.000,0.000,0.000,0.000,0.000,0.000,0.000,0.000,0.000,0.000,0.000,0.000,0.000,0.000,0.000,0.000,0.000
TP          3981    A     127    132    2    0000    2.002000e+03    2.11     0.045,0.196,0.333,0.243,0.093,0.055,0.028,0.006,0.000,0.000,0.000,0.000,0.000,0.000,0.000,0.000,0.000,0.000,0.000,0.000,0.000,0.000,0.000,0.000,0.000,0.000,0.000,0.000,0.000,0.000,0.000,0.000,0.000,0.000,0.000,0.000,0.000,0.000,0.000,0.000,0.000,0.000,0.000,0.000,0.000,0.000,0.000,0.000,0.000,0.000
TP          3982    A     127    132    2    0000    7.760000e+03    1.94     0.042,0.192,0.349,0.274,0.112,0.026,0.005,0.000,0.000,0.000,0.000,0.000,0.000,0.000,0.000,0.000,0.000,0.000,0.000,0.000,0.000,0.000,0.000,0.000,0.000,0.000,0.000,0.000,0.000,0.000,0.000,0.000,0.000,0.000,0.000,0.000,0.000,0.000,0.000,0.000,0.000,0.000,0.000,0.000,0.000,0.000,0.000,0.000,0.000,0.000
TP          3983    A     127    132    2    0000    7.760000e+03    1.99     0.041,0.190,0.355,0.275,0.108,0.026,0.005,0.000,0.000,0.000,0.000,0.000,0.000,0.000,0.000,0.000,0.000,0.000,0.000,0.000,0.000,0.000,0.000,0.000,0.000,0.000,0.000,0.000,0.000,0.000,0.000,0.000,0.000,0.000,0.000,0.000,0.000,0.000,0.000,0.000,0.000,0.000,0.000,0.000,0.000,0.000,0.000,0.000,0.000,0.000
TP          3984    A     127    132    2    0000    inf             2.25     
TP          3985    A     127    132    2    0000    inf             2.27     
TP          3986    A     127    133    2    0000    0.000000e+00    0.00     0.748,0.252,0.000,0.000,0.000,0.000,0.000,0.000,0.000,0.000,0.000,0.000,0.000,0.000,0.000,0.000,0.000,0.000,0.000,0.000,0.000,0.000,0.000,0.000,0.000,0.000,0.000,0.000,0.000,0.000,0.000,0.000,0.000,0.000,0.000,0.000,0.000,0.000,0.000,0.000,0.000,0.000,0.000,0.000,0.000,0.000,0.000,0.000,0.000,0.000
TP          3987    A     127    133    2    0000    0.000000e+00    0.00     0.625,0.265,0.072,0.022,0.016,0.000,0.000,0.000,0.000,0.000,0.000,0.000,0.000,0.000,0.000,0.000,0.000,0.000,0.000,0.000,0.000,0.000,0.000,0.000,0.000,0.000,0.000,0.000,0.000,0.000,0.000,0.000,0.000,0.000,0.000,0.000,0.000,0.000,0.000,0.000,0.000,0.000,0.000,0.000,0.000,0.000,0.000,0.000,0.000,0.000
TP          3988    A     127    133    2    0000    5.630000e+02    2.92     0.034,0.111,0.255,0.292,0.161,0.082,0.065,0.000,0.000,0.000,0.000,0.000,0.000,0.000,0.000,0.000,0.000,0.000,0.000,0.000,0.000,0.000,0.000,0.000,0.000,0.000,0.000,0.000,0.000,0.000,0.000,0.000,0.000,0.000,0.000,0.000,0.000,0.000,0.000,0.000,0.000,0.000,0.000,0.000,0.000,0.000,0.000,0.000,0.000,0.000
TP          3989    A     127    133    2    0000    inf             2.96     
TP          3990    A     128    131    2    0000    0.000000e+00    0.00     0.783,0.187,0.030,0.000,0.000,0.000,0.000,0.000,0.000,0.000,0.000,0.000,0.000,0.000,0.000,0.000,0.000,0.000,0.000,0.000,0.000,0.000,0.000,0.000,0.000,0.000,0.000,0.000,0.000,0.000,0.000,0.000,0.000,0.000,0.000,0.000,0.000,0.000,0.000,0.000,0.000,0.000,0.000,0.000,0.000,0.000,0.000,0.000,0.000,0.000
TP          3991    A     128    131    2    0000    4.600000e+01    0.41     0.538,0.308,0.090,0.064,0.000,0.000,0.000,0.000,0.000,0.000,0.000,0.000,0.000,0.000,0.000,0.000,0.000,0.000,0.000,0.000,0.000,0.000,0.000,0.000,0.000,0.000,0.000,0.000,0.000,0.000,0.000,0.000,0.000,0.000,0.000,0.000,0.000,0.000,0.000,0.000,0.000,0.000,0.000,0.000,0.000,0.000,0.000,0.000,0.000,0.000
TP          3992    A     128    131    2    0000    3.780000e+02    0.89     0.276,0.420,0.209,0.076,0.019,0.000,0.000,0.000,0.000,0.000,0.000,0.000,0.000,0.000,0.000,0.000,0.000,0.000,0.000,0.000,0.000,0.000,0.000,0.000,0.000,0.000,0.000,0.000,0.000,0.000,0.000,0.000,0.000,0.000,0.000,0.000,0.000,0.000,0.000,0.000,0.000,0.000,0.000,0.000,0.000,0.000,0.000,0.000,0.000,0.000
TP          3993    A     128    131    2    0000    5.630000e+02    0.93     0.261,0.423,0.213,0.078,0.026,0.000,0.000,0.000,0.000,0.000,0.000,0.000,0.000,0.000,0.000,0.000,0.000,0.000,0.000,0.000,0.000,0.000,0.000,0.000,0.000,0.000,0.000,0.000,0.000,0.000,0.000,0.000,0.000,0.000,0.000,0.000,0.000,0.000,0.000,0.000,0.000,0.000,0.000,0.000,0.000,0.000,0.000,0.000,0.000,0.000
TP          3994    A     128    131    2    0000    2.002000e+03    1.24     0.172,0.386,0.287,0.112,0.042,0.001,0.000,0.000,0.000,0.000,0.000,0.000,0.000,0.000,0.000,0.000,0.000,0.000,0.000,0.000,0.000,0.000,0.000,0.000,0.000,0.000,0.000,0.000,0.000,0.000,0.000,0.000,0.000,0.000,0.000,0.000,0.000,0.000,0.000,0.000,0.000,0.000,0.000,0.000,0.000,0.000,0.000,0.000,0.000,0.000
TP          3995    A     128    131    2    0000    7.760000e+03    1.51     0.110,0.323,0.350,0.160,0.053,0.004,0.000,0.000,0.000,0.000,0.000,0.000,0.000,0.000,0.000,0.000,0.000,0.000,0.000,0.000,0.000,0.000,0.000,0.000,0.000,0.000,0.000,0.000,0.000,0.000,0.000,0.000,0.000,0.000,0.000,0.000,0.000,0.000,0.000,0.000,0.000,0.000,0.000,0.000,0.000,0.000,0.000,0.000,0.000,0.000
TP          3996    A     128    131    2    0000    inf             1.46     
TP          3997    A     148    152    2    0000    0.000000e+00    0.00     0.665,0.259,0.063,0.011,0.002,0.000,0.000,0.000,0.000,0.000,0.000,0.000,0.000,0.000,0.000,0.000,0.000,0.000,0.000,0.000,0.000,0.000,0.000,0.000,0.000,0.000,0.000,0.000,0.000,0.000,0.000,0.000,0.000,0.000,0.000,0.000,0.000,0.000,0.000,0.000,0.000,0.000,0.000,0.000,0.000,0.000,0.000,0.000,0.000,0.000
TP          3998    A     148    152    2    0000    0.000000e+00    0.00     0.671,0.257,0.061,0.011,0.000,0.000,0.000,0.000,0.000,0.000,0.000,0.000,0.000,0.000,0.000,0.000,0.000,0.000,0.000,0.000,0.000,0.000,0.000,0.000,0.000,0.000,0.000,0.000,0.000,0.000,0.000,0.000,0.000,0.000,0.000,0.000,0.000,0.000,0.000,0.000,0.000,0.000,0.000,0.000,0.000,0.000,0.000,0.000,0.000,0.000
TP          3999    A     148    152    2    0000    4.600000e+01    0.50     0.357,0.426,0.162,0.043,0.009,0.002,0.000,0.000,0.000,0.000,0.000,0.000,0.000,0.000,0.000,0.000,0.000,0.000,0.000,0.000,0.000,0.000,0.000,0.000,0.000,0.000,0.000,0.000,0.000,0.000,0.000,0.000,0.000,0.000,0.000,0.000,0.000,0.000,0.000,0.000,0.000,0.000,0.000,0.000,0.000,0.000,0.000,0.000,0.000,0.000
TP          4000    A     148    152    2    0000    4.600000e+01    0.51     0.361,0.432,0.160,0.038,0.007,0.001,0.000,0.000,0.000,0.000,0.000,0.000,0.000,0.000,0.000,0.000,0.000,0.000,0.000,0.000,0.000,0.000,0.000,0.000,0.000,0.000,0.000,0.000,0.000,0.000,0.000,0.000,0.000,0.000,0.000,0.000,0.000,0.000,0.000,0.000,0.000,0.000,0.000,0.000,0.000,0.000,0.000,0.000,0.000,0.000
TP          4001    A     148    152    2    0000    3.780000e+02    0.67     0.294,0.430,0.198,0.061,0.014,0.003,0.000,0.000,0.000,0.000,0.000,0.000,0.000,0.000,0.000,0.000,0.000,0.000,0.000,0.000,0.000,0.000,0.000,0.000,0.000,0.000,0.000,0.000,0.000,0.000,0.000,0.000,0.000,0.000,0.000,0.000,0.000,0.000,0.000,0.000,0.000,0.000,0.000,0.000,0.000,0.000,0.000,0.000,0.000,0.000
TP          4002    A     148    152    2    0000    3.780000e+02    0.66     0.296,0.433,0.196,0.059,0.014,0.002,0.000,0.000,0.000,0.000,0.000,0.000,0.000,0.000,0.000,0.000,0.000,0.000,0.000,0.000,0.000,0.000,0.000,0.000,0.000,0.000,0.000,0.000,0.000,0.000,0.000,0.000,0.000,0.000,0.000,0.000,0.000,0.000,0.000,0.000,0.000,0.000,0.000,0.000,0.000,0.000,0.000,0.000,0.000,0.000
TP          4003    A     148    152    2    0000    5.630000e+02    0.74     0.272,0.424,0.211,0.071,0.018,0.004,0.000,0.000,0.000,0.000,0.000,0.000,0.000,0.000,0.000,0.000,0.000,0.000,0.000,0.000,0.000,0.000,0.000,0.000,0.000,0.000,0.000,0.000,0.000,0.000,0.000,0.000,0.000,0.000,0.000,0.000,0.000,0.000,0.000,0.000,0.000,0.000,0.000,0.000,0.000,0.000,0.000,0.000,0.000,0.000
TP          4004    A     148    152    2    0000    5.630000e+02    0.73     0.277,0.426,0.211,0.067,0.016,0.002,0.000,0.000,0.000,0.000,0.000,0.000,0.000,0.000,0.000,0.000,0.000,0.000,0.000,0.000,0.000,0.000,0.000,0.000,0.000,0.000,0.000,0.000,0.000,0.000,0.000,0.000,0.000,0.000,0.000,0.000,0.000,0.000,0.000,0.000,0.000,0.000,0.000,0.000,0.000,0.000,0.000,0.000,0.000,0.000
TP          4005    A     148    152    2    0000    2.002000e+03    1.08     0.184,0.364,0.281,0.126,0.035,0.008,0.002,0.000,0.000,0.000,0.000,0.000,0.000,0.000,0.000,0.000,0.000,0.000,0.000,0.000,0.000,0.000,0.000,0.000,0.000,0.000,0.000,0.000,0.000,0.000,0.000,0.000,0.000,0.000,0.000,0.000,0.000,0.000,0.000,0.000,0.000,0.000,0.000,0.000,0.000,0.000,0.000,0.000,0.000,0.000
TP          4006    A     148    152    2    0000    2.002000e+03    1.06     0.190,0.373,0.277,0.121,0.033,0.007,0.000,0.000,0.000,0.000,0.000,0.000,0.000,0.000,0.000,0.000,0.000,0.000,0.000,0.000,0.000,0.000,0.000,0.000,0.000,0.000,0.000,0.000,0.000,0.000,0.000,0.000,0.000,0.000,0.000,0.000,0.000,0.000,0.000,0.000,0.000,0.000,0.000,0.000,0.000,0.000,0.000,0.000,0.000,0.000
TP          4007    A     148    152    2    0000    7.760000e+03    1.63     0.074,0.239,0.358,0.236,0.073,0.016,0.003,0.000,0.000,0.000,0.000,0.000,0.000,0.000,0.000,0.000,0.000,0.000,0.000,0.000,0.000,0.000,0.000,0.000,0.000,0.000,0.000,0.000,0.000,0.000,0.000,0.000,0.000,0.000,0.000,0.000,0.000,0.000,0.000,0.000,0.000,0.000,0.000,0.000,0.000,0.000,0.000,0.000,0.000,0.000
TP          4008    A     148    152    2    0000    7.760000e+03    1.59     0.082,0.257,0.354,0.223,0.068,0.014,0.002,0.000,0.000,0.000,0.000,0.000,0.000,0.000,0.000,0.000,0.000,0.000,0.000,0.000,0.000,0.000,0.000,0.000,0.000,0.000,0.000,0.000,0.000,0.000,0.000,0.000,0.000,0.000,0.000,0.000,0.000,0.000,0.000,0.000,0.000,0.000,0.000,0.000,0.000,0.000,0.000,0.000,0.000,0.000
TP          4009    A     148    152    2    0000    inf             1.93     
TP          4010    A     148    152    2    0000    inf             1.90     
TP          4011    A     153    165    2    0000    0.000000e+00    0.00     0.485,0.326,0.118,0.052,0.015,0.004,0.000,0.000,0.000,0.000,0.000,0.000,0.000,0.000,0.000,0.000,0.000,0.000,0.000,0.000,0.000,0.000,0.000,0.000,0.000,0.000,0.000,0.000,0.000,0.000,0.000,0.000,0.000,0.000,0.000,0.000,0.000,0.000,0.000,0.000,0.000,0.000,0.000,0.000,0.000,0.000,0.000,0.000,0.000,0.000
TP          4012    A     153    165    2    0000    0.000000e+00    0.00     0.470,0.331,0.138,0.048,0.013,0.000,0.000,0.000,0.000,0.000,0.000,0.000,0.000,0.000,0.000,0.000,0.000,0.000,0.000,0.000,0.000,0.000,0.000,0.000,0.000,0.000,0.000,0.000,0.000,0.000,0.000,0.000,0.000,0.000,0.000,0.000,0.000,0.000,0.000,0.000,0.000,0.000,0.000,0.000,0.000,0.000,0.000,0.000,0.000,0.000
TP          4013    A     153    165    2    0000    3.780000e+02    5.52     0.000,0.000,0.023,0.054,0.118,0.179,0.200,0.197,0.116,0.062,0.030,0.021,0.000,0.000,0.000,0.000,0.000,0.000,0.000,0.000,0.000,0.000,0.000,0.000,0.000,0.000,0.000,0.000,0.000,0.000,0.000,0.000,0.000,0.000,0.000,0.000,0.000,0.000,0.000,0.000,0.000,0.000,0.000,0.000,0.000,0.000,0.000,0.000,0.000,0.000
TP          4014    A     153    165    2    0000    3.780000e+02    5.47     0.004,0.000,0.024,0.058,0.117,0.176,0.216,0.177,0.119,0.067,0.025,0.017,0.000,0.000,0.000,0.000,0.000,0.000,0.000,0.000,0.000,0.000,0.000,0.000,0.000,0.000,0.000,0.000,0.000,0.000,0.000,0.000,0.000,0.000,0.000,0.000,0.000,0.000,0.000,0.000,0.000,0.000,0.000,0.000,0.000,0.000,0.000,0.000,0.000,0.000
TP          4015    A     153    165    2    0000    5.630000e+02    5.91     0.000,0.000,0.016,0.045,0.101,0.154,0.189,0.194,0.149,0.080,0.038,0.034,0.000,0.000,0.000,0.000,0.000,0.000,0.000,0.000,0.000,0.000,0.000,0.000,0.000,0.000,0.000,0.000,0.000,0.000,0.000,0.000,0.000,0.000,0.000,0.000,0.000,0.000,0.000,0.000,0.000,0.000,0.000,0.000,0.000,0.000,0.000,0.000,0.000,0.000
TP          4016    A     153    165    2    0000    5.630000e+02    5.69     0.006,0.000,0.015,0.043,0.086,0.178,0.209,0.201,0.138,0.080,0.034,0.012,0.000,0.000,0.000,0.000,0.000,0.000,0.000,0.000,0.000,0.000,0.000,0.000,0.000,0.000,0.000,0.000,0.000,0.000,0.000,0.000,0.000,0.000,0.000,0.000,0.000,0.000,0.000,0.000,0.000,0.000,0.000,0.000,0.000,0.000,0.000,0.000,0.000,0.000
TP          4017    A     153    165    2    0000    2.002000e+03    6.15     0.000,0.000,0.003,0.030,0.084,0.158,0.206,0.198,0.152,0.093,0.042,0.034,0.000,0.000,0.000,0.000,0.000,0.000,0.000,0.000,0.000,0.000,0.000,0.000,0.000,0.000,0.000,0.000,0.000,0.000,0.000,0.000,0.000,0.000,0.000,0.000,0.000,0.000,0.000,0.000,0.000,0.000,0.000,0.000,0.000,0.000,0.000,0.000,0.000,0.000
TP          4018    A     153    165    2    0000    2.002000e+03    5.95     0.000,0.000,0.007,0.035,0.084,0.157,0.208,0.214,0.155,0.089,0.038,0.014,0.000,0.000,0.000,0.000,0.000,0.000,0.000,0.000,0.000,0.000,0.000,0.000,0.000,0.000,0.000,0.000,0.000,0.000,0.000,0.000,0.000,0.000,0.000,0.000,0.000,0.000,0.000,0.000,0.000,0.000,0.000,0.000,0.000,0.000,0.000,0.000,0.000,0.000
TP          4019    A     153    165    2    0000    7.760000e+03    6.02     0.000,0.001,0.009,0.033,0.091,0.154,0.211,0.204,0.138,0.090,0.039,0.029,0.000,0.000,0.000,0.000,0.000,0.000,0.000,0.000,0.000,0.000,0.000,0.000,0.000,0.000,0.000,0.000,0.000,0.000,0.000,0.000,0.000,0.000,0.000,0.000,0.000,0.000,0.000,0.000,0.000,0.000,0.000,0.000,0.000,0.000,0.000,0.000,0.000,0.000
TP          4020    A     153    165    2    0000    7.760000e+03    5.76     0.000,0.002,0.012,0.040,0.095,0.163,0.215,0.199,0.142,0.085,0.033,0.015,0.000,0.000,0.000,0.000,0.000,0.000,0.000,0.000,0.000,0.000,0.000,0.000,0.000,0.000,0.000,0.000,0.000,0.000,0.000,0.000,0.000,0.000,0.000,0.000,0.000,0.000,0.000,0.000,0.000,0.000,0.000,0.000,0.000,0.000,0.000,0.000,0.000,0.000
TP          4021    A     153    165    2    0000    inf             6.75     
TP          4022    A     153    165    2    0000    inf             6.46     
TP          4023    A     155    158    2    0000    0.000000e+00    0.00     0.762,0.196,0.042,0.000,0.000,0.000,0.000,0.000,0.000,0.000,0.000,0.000,0.000,0.000,0.000,0.000,0.000,0.000,0.000,0.000,0.000,0.000,0.000,0.000,0.000,0.000,0.000,0.000,0.000,0.000,0.000,0.000,0.000,0.000,0.000,0.000,0.000,0.000,0.000,0.000,0.000,0.000,0.000,0.000,0.000,0.000,0.000,0.000,0.000,0.000
TP          4024    A     155    158    2    0000    4.600000e+01    0.69     0.379,0.398,0.186,0.037,0.000,0.000,0.000,0.000,0.000,0.000,0.000,0.000,0.000,0.000,0.000,0.000,0.000,0.000,0.000,0.000,0.000,0.000,0.000,0.000,0.000,0.000,0.000,0.000,0.000,0.000,0.000,0.000,0.000,0.000,0.000,0.000,0.000,0.000,0.000,0.000,0.000,0.000,0.000,0.000,0.000,0.000,0.000,0.000,0.000,0.000
TP          4025    A     155    158    2    0000    3.780000e+02    1.02     0.232,0.391,0.254,0.091,0.016,0.016,0.000,0.000,0.000,0.000,0.000,0.000,0.000,0.000,0.000,0.000,0.000,0.000,0.000,0.000,0.000,0.000,0.000,0.000,0.000,0.000,0.000,0.000,0.000,0.000,0.000,0.000,0.000,0.000,0.000,0.000,0.000,0.000,0.000,0.000,0.000,0.000,0.000,0.000,0.000,0.000,0.000,0.000,0.000,0.000
TP          4026    A     155    158    2    0000    5.630000e+02    1.03     0.229,0.393,0.264,0.093,0.021,0.000,0.000,0.000,0.000,0.000,0.000,0.000,0.000,0.000,0.000,0.000,0.000,0.000,0.000,0.000,0.000,0.000,0.000,0.000,0.000,0.000,0.000,0.000,0.000,0.000,0.000,0.000,0.000,0.000,0.000,0.000,0.000,0.000,0.000,0.000,0.000,0.000,0.000,0.000,0.000,0.000,0.000,0.000,0.000,0.000
TP          4027    A     155    158    2    0000    2.002000e+03    1.13     0.200,0.381,0.280,0.108,0.023,0.008,0.000,0.000,0.000,0.000,0.000,0.000,0.000,0.000,0.000,0.000,0.000,0.000,0.000,0.000,0.000,0.000,0.000,0.000,0.000,0.000,0.000,0.000,0.000,0.000,0.000,0.000,0.000,0.000,0.000,0.000,0.000,0.000,0.000,0.000,0.000,0.000,0.000,0.000,0.000,0.000,0.000,0.000,0.000,0.000
TP          4028    A     155    158    2    0000    7.760000e+03    1.09     0.210,0.377,0.278,0.104,0.022,0.009,0.000,0.000,0.000,0.000,0.000,0.000,0.000,0.000,0.000,0.000,0.000,0.000,0.000,0.000,0.000,0.000,0.000,0.000,0.000,0.000,0.000,0.000,0.000,0.000,0.000,0.000,0.000,0.000,0.000,0.000,0.000,0.000,0.000,0.000,0.000,0.000,0.000,0.000,0.000,0.000,0.000,0.000,0.000,0.000
TP          4029    A     155    158    2    0000    inf             1.25     
TP          4030    A     156    167    2    0000    0.000000e+00    0.00     0.474,0.334,0.163,0.029,0.000,0.000,0.000,0.000,0.000,0.000,0.000,0.000,0.000,0.000,0.000,0.000,0.000,0.000,0.000,0.000,0.000,0.000,0.000,0.000,0.000,0.000,0.000,0.000,0.000,0.000,0.000,0.000,0.000,0.000,0.000,0.000,0.000,0.000,0.000,0.000,0.000,0.000,0.000,0.000,0.000,0.000,0.000,0.000,0.000,0.000
TP          4031    A     156    167    2    0000    0.000000e+00    0.00     0.470,0.323,0.143,0.046,0.015,0.003,0.000,0.000,0.000,0.000,0.000,0.000,0.000,0.000,0.000,0.000,0.000,0.000,0.000,0.000,0.000,0.000,0.000,0.000,0.000,0.000,0.000,0.000,0.000,0.000,0.000,0.000,0.000,0.000,0.000,0.000,0.000,0.000,0.000,0.000,0.000,0.000,0.000,0.000,0.000,0.000,0.000,0.000,0.000,0.000
TP          4032    A     156    167    2    0000    0.000000e+00    0.00     0.482,0.312,0.139,0.050,0.013,0.003,0.000,0.000,0.000,0.000,0.000,0.000,0.000,0.000,0.000,0.000,0.000,0.000,0.000,0.000,0.000,0.000,0.000,0.000,0.000,0.000,0.000,0.000,0.000,0.000,0.000,0.000,0.000,0.000,0.000,0.000,0.000,0.000,0.000,0.000,0.000,0.000,0.000,0.000,0.000,0.000,0.000,0.000,0.000,0.000
TP          4033    A     156    167    2    0000    4.600000e+01    2.88     0.000,0.126,0.161,0.270,0.250,0.121,0.073,0.000,0.000,0.000,0.000,0.000,0.000,0.000,0.000,0.000,0.000,0.000,0.000,0.000,0.000,0.000,0.000,0.000,0.000,0.000,0.000,0.000,0.000,0.000,0.000,0.000,0.000,0.000,0.000,0.000,0.000,0.000,0.000,0.000,0.000,0.000,0.000,0.000,0.000,0.000,0.000,0.000,0.000,0.000
TP          4034    A     156    167    2    0000    4.600000e+01    3.04     0.022,0.077,0.154,0.215,0.211,0.161,0.096,0.045,0.019,0.000,0.000,0.000,0.000,0.000,0.000,0.000,0.000,0.000,0.000,0.000,0.000,0.000,0.000,0.000,0.000,0.000,0.000,0.000,0.000,0.000,0.000,0.000,0.000,0.000,0.000,0.000,0.000,0.000,0.000,0.000,0.000,0.000,0.000,0.000,0.000,0.000,0.000,0.000,0.000,0.000
TP          4035    A     156    167    2    0000    4.600000e+01    3.08     0.023,0.067,0.153,0.217,0.212,0.161,0.096,0.042,0.028,0.000,0.000,0.000,0.000,0.000,0.000,0.000,0.000,0.000,0.000,0.000,0.000,0.000,0.000,0.000,0.000,0.000,0.000,0.000,0.000,0.000,0.000,0.000,0.000,0.000,0.000,0.000,0.000,0.000,0.000,0.000,0.000,0.000,0.000,0.000,0.000,0.000,0.000,0.000,0.000,0.000
TP          4036    A     156    167    2    0000    3.780000e+02    4.21     0.000,0.019,0.057,0.125,0.214,0.263,0.165,0.105,0.051,0.000,0.000,0.000,0.000,0.000,0.000,0.000,0.000,0.000,0.000,0.000,0.000,0.000,0.000,0.000,0.000,0.000,0.000,0.000,0.000,0.000,0.000,0.000,0.000,0.000,0.000,0.000,0.000,0.000,0.000,0.000,0.000,0.000,0.000,0.000,0.000,0.000,0.000,0.000,0.000,0.000
TP          4037    A     156    167    2    0000    3.780000e+02    4.16     0.006,0.021,0.062,0.135,0.204,0.212,0.166,0.105,0.051,0.022,0.016,0.000,0.000,0.000,0.000,0.000,0.000,0.000,0.000,0.000,0.000,0.000,0.000,0.000,0.000,0.000,0.000,0.000,0.000,0.000,0.000,0.000,0.000,0.000,0.000,0.000,0.000,0.000,0.000,0.000,0.000,0.000,0.000,0.000,0.000,0.000,0.000,0.000,0.000,0.000
TP          4038    A     156    167    2    0000    3.780000e+02    4.12     0.008,0.024,0.066,0.136,0.192,0.217,0.165,0.103,0.049,0.021,0.020,0.000,0.000,0.000,0.000,0.000,0.000,0.000,0.000,0.000,0.000,0.000,0.000,0.000,0.000,0.000,0.000,0.000,0.000,0.000,0.000,0.000,0.000,0.000,0.000,0.000,0.000,0.000,0.000,0.000,0.000,0.000,0.000,0.000,0.000,0.000,0.000,0.000,0.000,0.000
TP          4039    A     156    167    2    0000    5.630000e+02    4.46     0.000,0.000,0.045,0.117,0.171,0.261,0.185,0.127,0.074,0.021,0.000,0.000,0.000,0.000,0.000,0.000,0.000,0.000,0.000,0.000,0.000,0.000,0.000,0.000,0.000,0.000,0.000,0.000,0.000,0.000,0.000,0.000,0.000,0.000,0.000,0.000,0.000,0.000,0.000,0.000,0.000,0.000,0.000,0.000,0.000,0.000,0.000,0.000,0.000,0.000
TP          4040    A     156    167    2    0000    5.630000e+02    4.45     0.007,0.017,0.044,0.109,0.183,0.209,0.182,0.123,0.063,0.034,0.028,0.000,0.000,0.000,0.000,0.000,0.000,0.000,0.000,0.000,0.000,0.000,0.000,0.000,0.000,0.000,0.000,0.000,0.000,0.000,0.000,0.000,0.000,0.000,0.000,0.000,0.000,0.000,0.000,0.000,0.000,0.000,0.000,0.000,0.000,0.000,0.000,0.000,0.000,0.000
TP          4041    A     156    167    2    0000    5.630000e+02    4.42     0.008,0.020,0.052,0.115,0.176,0.210,0.178,0.124,0.063,0.029,0.026,0.000,0.000,0.000,0.000,0.000,0.000,0.000,0.000,0.000,0.000,0.000,0.000,0.000,0.000,0.000,0.000,0.000,0.000,0.000,0.000,0.000,0.000,0.000,0.000,0.000,0.000,0.000,0.000,0.000,0.000,0.000,0.000,0.000,0.000,0.000,0.000,0.000,0.000,0.000
TP          4042    A     156    167    2    0000    2.002000e+03    5.30     0.000,0.015,0.000,0.054,0.124,0.197,0.237,0.192,0.128,0.046,0.007,0.000,0.000,0.000,0.000,0.000,0.000,0.000,0.000,0.000,0.000,0.000,0.000,0.000,0.000,0.000,0.000,0.000,0.000,0.000,0.000,0.000,0.000,0.000,0.000,0.000,0.000,0.000,0.000,0.000,0.000,0.000,0.000,0.000,0.000,0.000,0.000,0.000,0.000,0.000
TP          4043    A     156    167    2    0000    2.002000e+03    5.16     0.000,0.010,0.023,0.062,0.128,0.190,0.211,0.174,0.110,0.054,0.027,0.012,0.000,0.000,0.000,0.000,0.000,0.000,0.000,0.000,0.000,0.000,0.000,0.000,0.000,0.000,0.000,0.000,0.000,0.000,0.000,0.000,0.000,0.000,0.000,0.000,0.000,0.000,0.000,0.000,0.000,0.000,0.000,0.000,0.000,0.000,0.000,0.000,0.000,0.000
TP          4044    A     156    167    2    0000    2.002000e+03    5.15     0.000,0.011,0.025,0.063,0.131,0.188,0.205,0.173,0.107,0.051,0.030,0.014,0.000,0.000,0.000,0.000,0.000,0.000,0.000,0.000,0.000,0.000,0.000,0.000,0.000,0.000,0.000,0.000,0.000,0.000,0.000,0.000,0.000,0.000,0.000,0.000,0.000,0.000,0.000,0.000,0.000,0.000,0.000,0.000,0.000,0.000,0.000,0.000,0.000,0.000
TP          4045    A     156    167    2    0000    7.760000e+03    5.56     0.000,0.006,0.006,0.036,0.112,0.194,0.224,0.212,0.133,0.059,0.018,0.000,0.000,0.000,0.000,0.000,0.000,0.000,0.000,0.000,0.000,0.000,0.000,0.000,0.000,0.000,0.000,0.000,0.000,0.000,0.000,0.000,0.000,0.000,0.000,0.000,0.000,0.000,0.000,0.000,0.000,0.000,0.000,0.000,0.000,0.000,0.000,0.000,0.000,0.000
TP          4046    A     156    167    2    0000    7.760000e+03    5.45     0.000,0.007,0.015,0.047,0.107,0.178,0.217,0.194,0.130,0.069,0.027,0.009,0.000,0.000,0.000,0.000,0.000,0.000,0.000,0.000,0.000,0.000,0.000,0.000,0.000,0.000,0.000,0.000,0.000,0.000,0.000,0.000,0.000,0.000,0.000,0.000,0.000,0.000,0.000,0.000,0.000,0.000,0.000,0.000,0.000,0.000,0.000,0.000,0.000,0.000
TP          4047    A     156    167    2    0000    7.760000e+03    5.41     0.000,0.008,0.017,0.049,0.110,0.179,0.215,0.192,0.129,0.065,0.028,0.009,0.000,0.000,0.000,0.000,0.000,0.000,0.000,0.000,0.000,0.000,0.000,0.000,0.000,0.000,0.000,0.000,0.000,0.000,0.000,0.000,0.000,0.000,0.000,0.000,0.000,0.000,0.000,0.000,0.000,0.000,0.000,0.000,0.000,0.000,0.000,0.000,0.000,0.000
TP          4048    A     156    167    2    0000    inf             5.84     
TP          4049    A     156    167    2    0000    inf             5.64     
TP          4050    A     156    167    2    0000    inf             5.62     
TP          4051    A     159    166    2    0000    0.000000e+00    0.00     0.606,0.334,0.060,0.000,0.000,0.000,0.000,0.000,0.000,0.000,0.000,0.000,0.000,0.000,0.000,0.000,0.000,0.000,0.000,0.000,0.000,0.000,0.000,0.000,0.000,0.000,0.000,0.000,0.000,0.000,0.000,0.000,0.000,0.000,0.000,0.000,0.000,0.000,0.000,0.000,0.000,0.000,0.000,0.000,0.000,0.000,0.000,0.000,0.000,0.000
TP          4052    A     159    166    2    0000    0.000000e+00    0.00     0.609,0.279,0.084,0.022,0.006,0.000,0.000,0.000,0.000,0.000,0.000,0.000,0.000,0.000,0.000,0.000,0.000,0.000,0.000,0.000,0.000,0.000,0.000,0.000,0.000,0.000,0.000,0.000,0.000,0.000,0.000,0.000,0.000,0.000,0.000,0.000,0.000,0.000,0.000,0.000,0.000,0.000,0.000,0.000,0.000,0.000,0.000,0.000,0.000,0.000
TP          4053    A     159    166    2    0000    4.600000e+01    1.69     0.136,0.238,0.284,0.231,0.110,0.000,0.000,0.000,0.000,0.000,0.000,0.000,0.000,0.000,0.000,0.000,0.000,0.000,0.000,0.000,0.000,0.000,0.000,0.000,0.000,0.000,0.000,0.000,0.000,0.000,0.000,0.000,0.000,0.000,0.000,0.000,0.000,0.000,0.000,0.000,0.000,0.000,0.000,0.000,0.000,0.000,0.000,0.000,0.000,0.000
TP          4054    A     159    166    2    0000    4.600000e+01    1.76     0.111,0.225,0.278,0.199,0.126,0.048,0.013,0.000,0.000,0.000,0.000,0.000,0.000,0.000,0.000,0.000,0.000,0.000,0.000,0.000,0.000,0.000,0.000,0.000,0.000,0.000,0.000,0.000,0.000,0.000,0.000,0.000,0.000,0.000,0.000,0.000,0.000,0.000,0.000,0.000,0.000,0.000,0.000,0.000,0.000,0.000,0.000,0.000,0.000,0.000
TP          4055    A     159    166    2    0000    3.780000e+02    2.41     0.059,0.161,0.238,0.243,0.186,0.086,0.028,0.000,0.000,0.000,0.000,0.000,0.000,0.000,0.000,0.000,0.000,0.000,0.000,0.000,0.000,0.000,0.000,0.000,0.000,0.000,0.000,0.000,0.000,0.000,0.000,0.000,0.000,0.000,0.000,0.000,0.000,0.000,0.000,0.000,0.000,0.000,0.000,0.000,0.000,0.000,0.000,0.000,0.000,0.000
TP          4056    A     159    166    2    0000    3.780000e+02    2.29     0.060,0.147,0.236,0.251,0.173,0.094,0.032,0.007,0.000,0.000,0.000,0.000,0.000,0.000,0.000,0.000,0.000,0.000,0.000,0.000,0.000,0.000,0.000,0.000,0.000,0.000,0.000,0.000,0.000,0.000,0.000,0.000,0.000,0.000,0.000,0.000,0.000,0.000,0.000,0.000,0.000,0.000,0.000,0.000,0.000,0.000,0.000,0.000,0.000,0.000
TP          4057    A     159    166    2    0000    5.630000e+02    2.52     0.043,0.134,0.218,0.240,0.188,0.119,0.043,0.017,0.000,0.000,0.000,0.000,0.000,0.000,0.000,0.000,0.000,0.000,0.000,0.000,0.000,0.000,0.000,0.000,0.000,0.000,0.000,0.000,0.000,0.000,0.000,0.000,0.000,0.000,0.000,0.000,0.000,0.000,0.000,0.000,0.000,0.000,0.000,0.000,0.000,0.000,0.000,0.000,0.000,0.000
TP          4058    A     159    166    2    0000    5.630000e+02    2.46     0.051,0.121,0.213,0.253,0.210,0.105,0.037,0.010,0.000,0.000,0.000,0.000,0.000,0.000,0.000,0.000,0.000,0.000,0.000,0.000,0.000,0.000,0.000,0.000,0.000,0.000,0.000,0.000,0.000,0.000,0.000,0.000,0.000,0.000,0.000,0.000,0.000,0.000,0.000,0.000,0.000,0.000,0.000,0.000,0.000,0.000,0.000,0.000,0.000,0.000
TP          4059    A     159    166    2    0000    2.002000e+03    2.84     0.021,0.094,0.181,0.247,0.237,0.150,0.067,0.003,0.000,0.000,0.000,0.000,0.000,0.000,0.000,0.000,0.000,0.000,0.000,0.000,0.000,0.000,0.000,0.000,0.000,0.000,0.000,0.000,0.000,0.000,0.000,0.000,0.000,0.000,0.000,0.000,0.000,0.000,0.000,0.000,0.000,0.000,0.000,0.000,0.000,0.000,0.000,0.000,0.000,0.000
TP          4060    A     159    166    2    0000    2.002000e+03    2.81     0.034,0.090,0.183,0.245,0.226,0.143,0.062,0.017,0.000,0.000,0.000,0.000,0.000,0.000,0.000,0.000,0.000,0.000,0.000,0.000,0.000,0.000,0.000,0.000,0.000,0.000,0.000,0.000,0.000,0.000,0.000,0.000,0.000,0.000,0.000,0.000,0.000,0.000,0.000,0.000,0.000,0.000,0.000,0.000,0.000,0.000,0.000,0.000,0.000,0.000
TP          4061    A     159    166    2    0000    7.760000e+03    3.06     0.020,0.077,0.177,0.250,0.229,0.160,0.072,0.008,0.007,0.000,0.000,0.000,0.000,0.000,0.000,0.000,0.000,0.000,0.000,0.000,0.000,0.000,0.000,0.000,0.000,0.000,0.000,0.000,0.000,0.000,0.000,0.000,0.000,0.000,0.000,0.000,0.000,0.000,0.000,0.000,0.000,0.000,0.000,0.000,0.000,0.000,0.000,0.000,0.000,0.000
TP          4062    A     159    166    2    0000    7.760000e+03    2.95     0.026,0.079,0.175,0.242,0.240,0.152,0.066,0.020,0.000,0.000,0.000,0.000,0.000,0.000,0.000,0.000,0.000,0.000,0.000,0.000,0.000,0.000,0.000,0.000,0.000,0.000,0.000,0.000,0.000,0.000,0.000,0.000,0.000,0.000,0.000,0.000,0.000,0.000,0.000,0.000,0.000,0.000,0.000,0.000,0.000,0.000,0.000,0.000,0.000,0.000
TP          4063    A     159    166    2    0000    inf             3.60     
TP          4064    A     159    166    2    0000    inf             3.48     
TP          4065    A     159    167    2    0000    0.000000e+00    0.00     0.553,0.300,0.112,0.028,0.007,0.000,0.000,0.000,0.000,0.000,0.000,0.000,0.000,0.000,0.000,0.000,0.000,0.000,0.000,0.000,0.000,0.000,0.000,0.000,0.000,0.000,0.000,0.000,0.000,0.000,0.000,0.000,0.000,0.000,0.000,0.000,0.000,0.000,0.000,0.000,0.000,0.000,0.000,0.000,0.000,0.000,0.000,0.000,0.000,0.000
TP          4066    A     159    167    2    0000    0.000000e+00    0.00     0.572,0.284,0.105,0.030,0.007,0.001,0.000,0.000,0.000,0.000,0.000,0.000,0.000,0.000,0.000,0.000,0.000,0.000,0.000,0.000,0.000,0.000,0.000,0.000,0.000,0.000,0.000,0.000,0.000,0.000,0.000,0.000,0.000,0.000,0.000,0.000,0.000,0.000,0.000,0.000,0.000,0.000,0.000,0.000,0.000,0.000,0.000,0.000,0.000,0.000
TP          4067    A     159    167    2    0000    4.600000e+01    2.10     0.059,0.176,0.256,0.244,0.156,0.075,0.028,0.007,0.000,0.000,0.000,0.000,0.000,0.000,0.000,0.000,0.000,0.000,0.000,0.000,0.000,0.000,0.000,0.000,0.000,0.000,0.000,0.000,0.000,0.000,0.000,0.000,0.000,0.000,0.000,0.000,0.000,0.000,0.000,0.000,0.000,0.000,0.000,0.000,0.000,0.000,0.000,0.000,0.000,0.000
TP          4068    A     159    167    2    0000    4.600000e+01    2.09     0.061,0.172,0.260,0.243,0.155,0.072,0.027,0.009,0.000,0.000,0.000,0.000,0.000,0.000,0.000,0.000,0.000,0.000,0.000,0.000,0.000,0.000,0.000,0.000,0.000,0.000,0.000,0.000,0.000,0.000,0.000,0.000,0.000,0.000,0.000,0.000,0.000,0.000,0.000,0.000,0.000,0.000,0.000,0.000,0.000,0.000,0.000,0.000,0.000,0.000
TP          4069    A     159    167    2    0000    3.780000e+02    2.87     0.022,0.083,0.190,0.251,0.224,0.138,0.062,0.023,0.006,0.000,0.000,0.000,0.000,0.000,0.000,0.000,0.000,0.000,0.000,0.000,0.000,0.000,0.000,0.000,0.000,0.000,0.000,0.000,0.000,0.000,0.000,0.000,0.000,0.000,0.000,0.000,0.000,0.000,0.000,0.000,0.000,0.000,0.000,0.000,0.000,0.000,0.000,0.000,0.000,0.000
TP          4070    A     159    167    2    0000    3.780000e+02    2.87     0.022,0.083,0.183,0.255,0.224,0.139,0.063,0.024,0.007,0.000,0.000,0.000,0.000,0.000,0.000,0.000,0.000,0.000,0.000,0.000,0.000,0.000,0.000,0.000,0.000,0.000,0.000,0.000,0.000,0.000,0.000,0.000,0.000,0.000,0.000,0.000,0.000,0.000,0.000,0.000,0.000,0.000,0.000,0.000,0.000,0.000,0.000,0.000,0.000,0.000
TP          4071    A     159    167    2    0000    5.630000e+02    3.12     0.019,0.066,0.156,0.235,0.237,0.162,0.082,0.031,0.010,0.002,0.000,0.000,0.000,0.000,0.000,0.000,0.000,0.000,0.000,0.000,0.000,0.000,0.000,0.000,0.000,0.000,0.000,0.000,0.000,0.000,0.000,0.000,0.000,0.000,0.000,0.000,0.000,0.000,0.000,0.000,0.000,0.000,0.000,0.000,0.000,0.000,0.000,0.000,0.000,0.000
TP          4072    A     159    167    2    0000    5.630000e+02    3.08     0.018,0.068,0.159,0.241,0.236,0.160,0.079,0.029,0.009,0.000,0.000,0.000,0.000,0.000,0.000,0.000,0.000,0.000,0.000,0.000,0.000,0.000,0.000,0.000,0.000,0.000,0.000,0.000,0.000,0.000,0.000,0.000,0.000,0.000,0.000,0.000,0.000,0.000,0.000,0.000,0.000,0.000,0.000,0.000,0.000,0.000,0.000,0.000,0.000,0.000
TP          4073    A     159    167    2    0000    2.002000e+03    3.78     0.011,0.032,0.091,0.178,0.240,0.221,0.138,0.062,0.022,0.006,0.000,0.000,0.000,0.000,0.000,0.000,0.000,0.000,0.000,0.000,0.000,0.000,0.000,0.000,0.000,0.000,0.000,0.000,0.000,0.000,0.000,0.000,0.000,0.000,0.000,0.000,0.000,0.000,0.000,0.000,0.000,0.000,0.000,0.000,0.000,0.000,0.000,0.000,0.000,0.000
TP          4074    A     159    167    2    0000    2.002000e+03    3.74     0.010,0.034,0.093,0.179,0.239,0.218,0.139,0.061,0.021,0.006,0.000,0.000,0.000,0.000,0.000,0.000,0.000,0.000,0.000,0.000,0.000,0.000,0.000,0.000,0.000,0.000,0.000,0.000,0.000,0.000,0.000,0.000,0.000,0.000,0.000,0.000,0.000,0.000,0.000,0.000,0.000,0.000,0.000,0.000,0.000,0.000,0.000,0.000,0.000,0.000
TP          4075    A     159    167    2    0000    7.760000e+03    4.08     0.006,0.020,0.065,0.151,0.238,0.241,0.164,0.077,0.027,0.008,0.002,0.000,0.000,0.000,0.000,0.000,0.000,0.000,0.000,0.000,0.000,0.000,0.000,0.000,0.000,0.000,0.000,0.000,0.000,0.000,0.000,0.000,0.000,0.000,0.000,0.000,0.000,0.000,0.000,0.000,0.000,0.000,0.000,0.000,0.000,0.000,0.000,0.000,0.000,0.000
TP          4076    A     159    167    2    0000    7.760000e+03    4.05     0.007,0.020,0.065,0.150,0.234,0.242,0.166,0.079,0.027,0.008,0.002,0.000,0.000,0.000,0.000,0.000,0.000,0.000,0.000,0.000,0.000,0.000,0.000,0.000,0.000,0.000,0.000,0.000,0.000,0.000,0.000,0.000,0.000,0.000,0.000,0.000,0.000,0.000,0.000,0.000,0.000,0.000,0.000,0.000,0.000,0.000,0.000,0.000,0.000,0.000
TP          4077    A     159    167    2    0000    inf             4.17     
TP          4078    A     159    167    2    0000    inf             4.12     
TP          4079    A     164    172    2    0000    0.000000e+00    0.00     0.539,0.321,0.101,0.039,0.000,0.000,0.000,0.000,0.000,0.000,0.000,0.000,0.000,0.000,0.000,0.000,0.000,0.000,0.000,0.000,0.000,0.000,0.000,0.000,0.000,0.000,0.000,0.000,0.000,0.000,0.000,0.000,0.000,0.000,0.000,0.000,0.000,0.000,0.000,0.000,0.000,0.000,0.000,0.000,0.000,0.000,0.000,0.000,0.000,0.000
TP          4080    A     164    172    2    0000    4.600000e+01    0.77     0.244,0.355,0.252,0.120,0.029,0.000,0.000,0.000,0.000,0.000,0.000,0.000,0.000,0.000,0.000,0.000,0.000,0.000,0.000,0.000,0.000,0.000,0.000,0.000,0.000,0.000,0.000,0.000,0.000,0.000,0.000,0.000,0.000,0.000,0.000,0.000,0.000,0.000,0.000,0.000,0.000,0.000,0.000,0.000,0.000,0.000,0.000,0.000,0.000,0.000
TP          4081    A     164    172    2    0000    3.780000e+02    1.35     0.176,0.286,0.285,0.171,0.076,0.007,0.000,0.000,0.000,0.000,0.000,0.000,0.000,0.000,0.000,0.000,0.000,0.000,0.000,0.000,0.000,0.000,0.000,0.000,0.000,0.000,0.000,0.000,0.000,0.000,0.000,0.000,0.000,0.000,0.000,0.000,0.000,0.000,0.000,0.000,0.000,0.000,0.000,0.000,0.000,0.000,0.000,0.000,0.000,0.000
TP          4082    A     164    172    2    0000    7.760000e+03    2.26     0.146,0.156,0.195,0.216,0.159,0.085,0.037,0.003,0.003,0.000,0.000,0.000,0.000,0.000,0.000,0.000,0.000,0.000,0.000,0.000,0.000,0.000,0.000,0.000,0.000,0.000,0.000,0.000,0.000,0.000,0.000,0.000,0.000,0.000,0.000,0.000,0.000,0.000,0.000,0.000,0.000,0.000,0.000,0.000,0.000,0.000,0.000,0.000,0.000,0.000
TP          4083    A     164    172    2    0000    inf             4.91     
TP          4084    A     169    174    2    0000    0.000000e+00    0.00     0.668,0.264,0.068,0.000,0.000,0.000,0.000,0.000,0.000,0.000,0.000,0.000,0.000,0.000,0.000,0.000,0.000,0.000,0.000,0.000,0.000,0.000,0.000,0.000,0.000,0.000,0.000,0.000,0.000,0.000,0.000,0.000,0.000,0.000,0.000,0.000,0.000,0.000,0.000,0.000,0.000,0.000,0.000,0.000,0.000,0.000,0.000,0.000,0.000,0.000
TP          4085    A     169    174    2    0000    0.000000e+00    0.00     0.644,0.267,0.072,0.015,0.002,0.000,0.000,0.000,0.000,0.000,0.000,0.000,0.000,0.000,0.000,0.000,0.000,0.000,0.000,0.000,0.000,0.000,0.000,0.000,0.000,0.000,0.000,0.000,0.000,0.000,0.000,0.000,0.000,0.000,0.000,0.000,0.000,0.000,0.000,0.000,0.000,0.000,0.000,0.000,0.000,0.000,0.000,0.000,0.000,0.000
TP          4086    A     169    174    2    0000    0.000000e+00    0.00     0.649,0.271,0.067,0.012,0.000,0.000,0.000,0.000,0.000,0.000,0.000,0.000,0.000,0.000,0.000,0.000,0.000,0.000,0.000,0.000,0.000,0.000,0.000,0.000,0.000,0.000,0.000,0.000,0.000,0.000,0.000,0.000,0.000,0.000,0.000,0.000,0.000,0.000,0.000,0.000,0.000,0.000,0.000,0.000,0.000,0.000,0.000,0.000,0.000,0.000
TP          4087    A     169    174    2    0000    4.600000e+01    0.49     0.429,0.375,0.154,0.042,0.000,0.000,0.000,0.000,0.000,0.000,0.000,0.000,0.000,0.000,0.000,0.000,0.000,0.000,0.000,0.000,0.000,0.000,0.000,0.000,0.000,0.000,0.000,0.000,0.000,0.000,0.000,0.000,0.000,0.000,0.000,0.000,0.000,0.000,0.000,0.000,0.000,0.000,0.000,0.000,0.000,0.000,0.000,0.000,0.000,0.000
TP          4088    A     169    174    2    0000    4.600000e+01    0.55     0.385,0.365,0.169,0.061,0.018,0.003,0.000,0.000,0.000,0.000,0.000,0.000,0.000,0.000,0.000,0.000,0.000,0.000,0.000,0.000,0.000,0.000,0.000,0.000,0.000,0.000,0.000,0.000,0.000,0.000,0.000,0.000,0.000,0.000,0.000,0.000,0.000,0.000,0.000,0.000,0.000,0.000,0.000,0.000,0.000,0.000,0.000,0.000,0.000,0.000
TP          4089    A     169    174    2    0000    4.600000e+01    0.67     0.390,0.359,0.185,0.051,0.015,0.000,0.000,0.000,0.000,0.000,0.000,0.000,0.000,0.000,0.000,0.000,0.000,0.000,0.000,0.000,0.000,0.000,0.000,0.000,0.000,0.000,0.000,0.000,0.000,0.000,0.000,0.000,0.000,0.000,0.000,0.000,0.000,0.000,0.000,0.000,0.000,0.000,0.000,0.000,0.000,0.000,0.000,0.000,0.000,0.000
TP          4090    A     169    174    2    0000    3.780000e+02    0.64     0.349,0.382,0.184,0.064,0.021,0.000,0.000,0.000,0.000,0.000,0.000,0.000,0.000,0.000,0.000,0.000,0.000,0.000,0.000,0.000,0.000,0.000,0.000,0.000,0.000,0.000,0.000,0.000,0.000,0.000,0.000,0.000,0.000,0.000,0.000,0.000,0.000,0.000,0.000,0.000,0.000,0.000,0.000,0.000,0.000,0.000,0.000,0.000,0.000,0.000
TP          4091    A     169    174    2    0000    3.780000e+02    0.75     0.342,0.345,0.190,0.082,0.030,0.010,0.000,0.000,0.000,0.000,0.000,0.000,0.000,0.000,0.000,0.000,0.000,0.000,0.000,0.000,0.000,0.000,0.000,0.000,0.000,0.000,0.000,0.000,0.000,0.000,0.000,0.000,0.000,0.000,0.000,0.000,0.000,0.000,0.000,0.000,0.000,0.000,0.000,0.000,0.000,0.000,0.000,0.000,0.000,0.000
TP          4092    A     169    174    2    0000    3.780000e+02    0.82     0.330,0.347,0.190,0.078,0.029,0.027,0.000,0.000,0.000,0.000,0.000,0.000,0.000,0.000,0.000,0.000,0.000,0.000,0.000,0.000,0.000,0.000,0.000,0.000,0.000,0.000,0.000,0.000,0.000,0.000,0.000,0.000,0.000,0.000,0.000,0.000,0.000,0.000,0.000,0.000,0.000,0.000,0.000,0.000,0.000,0.000,0.000,0.000,0.000,0.000
TP          4093    A     169    174    2    0000    5.630000e+02    0.75     0.343,0.357,0.187,0.086,0.027,0.000,0.000,0.000,0.000,0.000,0.000,0.000,0.000,0.000,0.000,0.000,0.000,0.000,0.000,0.000,0.000,0.000,0.000,0.000,0.000,0.000,0.000,0.000,0.000,0.000,0.000,0.000,0.000,0.000,0.000,0.000,0.000,0.000,0.000,0.000,0.000,0.000,0.000,0.000,0.000,0.000,0.000,0.000,0.000,0.000
TP          4094    A     169    174    2    0000    5.630000e+02    0.82     0.315,0.349,0.197,0.091,0.035,0.013,0.000,0.000,0.000,0.000,0.000,0.000,0.000,0.000,0.000,0.000,0.000,0.000,0.000,0.000,0.000,0.000,0.000,0.000,0.000,0.000,0.000,0.000,0.000,0.000,0.000,0.000,0.000,0.000,0.000,0.000,0.000,0.000,0.000,0.000,0.000,0.000,0.000,0.000,0.000,0.000,0.000,0.000,0.000,0.000
TP          4095    A     169    174    2    0000    5.630000e+02    0.89     0.303,0.332,0.211,0.086,0.037,0.031,0.000,0.000,0.000,0.000,0.000,0.000,0.000,0.000,0.000,0.000,0.000,0.000,0.000,0.000,0.000,0.000,0.000,0.000,0.000,0.000,0.000,0.000,0.000,0.000,0.000,0.000,0.000,0.000,0.000,0.000,0.000,0.000,0.000,0.000,0.000,0.000,0.000,0.000,0.000,0.000,0.000,0.000,0.000,0.000
TP          4096    A     169    174    2    0000    2.002000e+03    1.20     0.224,0.319,0.222,0.137,0.074,0.025,0.000,0.000,0.000,0.000,0.000,0.000,0.000,0.000,0.000,0.000,0.000,0.000,0.000,0.000,0.000,0.000,0.000,0.000,0.000,0.000,0.000,0.000,0.000,0.000,0.000,0.000,0.000,0.000,0.000,0.000,0.000,0.000,0.000,0.000,0.000,0.000,0.000,0.000,0.000,0.000,0.000,0.000,0.000,0.000
TP          4097    A     169    174    2    0000    2.002000e+03    1.29     0.216,0.301,0.228,0.139,0.075,0.031,0.010,0.000,0.000,0.000,0.000,0.000,0.000,0.000,0.000,0.000,0.000,0.000,0.000,0.000,0.000,0.000,0.000,0.000,0.000,0.000,0.000,0.000,0.000,0.000,0.000,0.000,0.000,0.000,0.000,0.000,0.000,0.000,0.000,0.000,0.000,0.000,0.000,0.000,0.000,0.000,0.000,0.000,0.000,0.000
TP          4098    A     169    174    2    0000    2.002000e+03    1.42     0.200,0.303,0.217,0.142,0.080,0.047,0.011,0.000,0.000,0.000,0.000,0.000,0.000,0.000,0.000,0.000,0.000,0.000,0.000,0.000,0.000,0.000,0.000,0.000,0.000,0.000,0.000,0.000,0.000,0.000,0.000,0.000,0.000,0.000,0.000,0.000,0.000,0.000,0.000,0.000,0.000,0.000,0.000,0.000,0.000,0.000,0.000,0.000,0.000,0.000
TP          4099    A     169    174    2    0000    7.760000e+03    2.18     0.071,0.190,0.239,0.238,0.170,0.071,0.018,0.002,0.000,0.000,0.000,0.000,0.000,0.000,0.000,0.000,0.000,0.000,0.000,0.000,0.000,0.000,0.000,0.000,0.000,0.000,0.000,0.000,0.000,0.000,0.000,0.000,0.000,0.000,0.000,0.000,0.000,0.000,0.000,0.000,0.000,0.000,0.000,0.000,0.000,0.000,0.000,0.000,0.000,0.000
TP          4100    A     169    174    2    0000    7.760000e+03    2.25     0.069,0.176,0.232,0.234,0.172,0.083,0.028,0.007,0.000,0.000,0.000,0.000,0.000,0.000,0.000,0.000,0.000,0.000,0.000,0.000,0.000,0.000,0.000,0.000,0.000,0.000,0.000,0.000,0.000,0.000,0.000,0.000,0.000,0.000,0.000,0.000,0.000,0.000,0.000,0.000,0.000,0.000,0.000,0.000,0.000,0.000,0.000,0.000,0.000,0.000
TP          4101    A     169    174    2    0000    7.760000e+03    2.39     0.063,0.166,0.225,0.227,0.180,0.099,0.034,0.006,0.000,0.000,0.000,0.000,0.000,0.000,0.000,0.000,0.000,0.000,0.000,0.000,0.000,0.000,0.000,0.000,0.000,0.000,0.000,0.000,0.000,0.000,0.000,0.000,0.000,0.000,0.000,0.000,0.000,0.000,0.000,0.000,0.000,0.000,0.000,0.000,0.000,0.000,0.000,0.000,0.000,0.000
TP          4102    A     169    174    2    0000    inf             3.29     
TP          4103    A     169    174    2    0000    inf             3.21     
TP          4104    A     169    174    2    0000    inf             3.49     
TP          4105    A     171    174    2    0000    0.000000e+00    0.00     0.741,0.219,0.040,0.000,0.000,0.000,0.000,0.000,0.000,0.000,0.000,0.000,0.000,0.000,0.000,0.000,0.000,0.000,0.000,0.000,0.000,0.000,0.000,0.000,0.000,0.000,0.000,0.000,0.000,0.000,0.000,0.000,0.000,0.000,0.000,0.000,0.000,0.000,0.000,0.000,0.000,0.000,0.000,0.000,0.000,0.000,0.000,0.000,0.000,0.000
TP          4106    A     171    174    2    0000    4.600000e+01    0.53     0.460,0.380,0.129,0.032,0.000,0.000,0.000,0.000,0.000,0.000,0.000,0.000,0.000,0.000,0.000,0.000,0.000,0.000,0.000,0.000,0.000,0.000,0.000,0.000,0.000,0.000,0.000,0.000,0.000,0.000,0.000,0.000,0.000,0.000,0.000,0.000,0.000,0.000,0.000,0.000,0.000,0.000,0.000,0.000,0.000,0.000,0.000,0.000,0.000,0.000
TP          4107    A     171    174    2    0000    3.780000e+02    0.66     0.390,0.369,0.188,0.054,0.000,0.000,0.000,0.000,0.000,0.000,0.000,0.000,0.000,0.000,0.000,0.000,0.000,0.000,0.000,0.000,0.000,0.000,0.000,0.000,0.000,0.000,0.000,0.000,0.000,0.000,0.000,0.000,0.000,0.000,0.000,0.000,0.000,0.000,0.000,0.000,0.000,0.000,0.000,0.000,0.000,0.000,0.000,0.000,0.000,0.000
TP          4108    A     171    174    2    0000    5.630000e+02    0.62     0.409,0.361,0.159,0.058,0.014,0.000,0.000,0.000,0.000,0.000,0.000,0.000,0.000,0.000,0.000,0.000,0.000,0.000,0.000,0.000,0.000,0.000,0.000,0.000,0.000,0.000,0.000,0.000,0.000,0.000,0.000,0.000,0.000,0.000,0.000,0.000,0.000,0.000,0.000,0.000,0.000,0.000,0.000,0.000,0.000,0.000,0.000,0.000,0.000,0.000
TP          4109    A     171    174    2    0000    2.002000e+03    0.99     0.272,0.347,0.225,0.113,0.043,0.000,0.000,0.000,0.000,0.000,0.000,0.000,0.000,0.000,0.000,0.000,0.000,0.000,0.000,0.000,0.000,0.000,0.000,0.000,0.000,0.000,0.000,0.000,0.000,0.000,0.000,0.000,0.000,0.000,0.000,0.000,0.000,0.000,0.000,0.000,0.000,0.000,0.000,0.000,0.000,0.000,0.000,0.000,0.000,0.000
TP          4110    A     13     16     3    0000    0.000000e+00    0.00     0.728,0.222,0.044,0.007,0.000,0.000,0.000,0.000,0.000,0.000,0.000,0.000,0.000,0.000,0.000,0.000,0.000,0.000,0.000,0.000,0.000,0.000,0.000,0.000,0.000,0.000,0.000,0.000,0.000,0.000,0.000,0.000,0.000,0.000,0.000,0.000,0.000,0.000,0.000,0.000,0.000,0.000,0.000,0.000,0.000,0.000,0.000,0.000,0.000,0.000
TP          4111    A     13     16     3    0000    0.000000e+00    0.00     0.703,0.243,0.043,0.011,0.000,0.000,0.000,0.000,0.000,0.000,0.000,0.000,0.000,0.000,0.000,0.000,0.000,0.000,0.000,0.000,0.000,0.000,0.000,0.000,0.000,0.000,0.000,0.000,0.000,0.000,0.000,0.000,0.000,0.000,0.000,0.000,0.000,0.000,0.000,0.000,0.000,0.000,0.000,0.000,0.000,0.000,0.000,0.000,0.000,0.000
TP          4112    A     13     16     3    0000    4.600000e+01    1.18     0.146,0.368,0.359,0.104,0.020,0.003,0.000,0.000,0.000,0.000,0.000,0.000,0.000,0.000,0.000,0.000,0.000,0.000,0.000,0.000,0.000,0.000,0.000,0.000,0.000,0.000,0.000,0.000,0.000,0.000,0.000,0.000,0.000,0.000,0.000,0.000,0.000,0.000,0.000,0.000,0.000,0.000,0.000,0.000,0.000,0.000,0.000,0.000,0.000,0.000
TP          4113    A     13     16     3    0000    4.600000e+01    1.11     0.154,0.381,0.338,0.106,0.021,0.000,0.000,0.000,0.000,0.000,0.000,0.000,0.000,0.000,0.000,0.000,0.000,0.000,0.000,0.000,0.000,0.000,0.000,0.000,0.000,0.000,0.000,0.000,0.000,0.000,0.000,0.000,0.000,0.000,0.000,0.000,0.000,0.000,0.000,0.000,0.000,0.000,0.000,0.000,0.000,0.000,0.000,0.000,0.000,0.000
TP          4114    A     13     16     3    0000    3.780000e+02    1.34     0.094,0.333,0.421,0.123,0.024,0.004,0.000,0.000,0.000,0.000,0.000,0.000,0.000,0.000,0.000,0.000,0.000,0.000,0.000,0.000,0.000,0.000,0.000,0.000,0.000,0.000,0.000,0.000,0.000,0.000,0.000,0.000,0.000,0.000,0.000,0.000,0.000,0.000,0.000,0.000,0.000,0.000,0.000,0.000,0.000,0.000,0.000,0.000,0.000,0.000
TP          4115    A     13     16     3    0000    3.780000e+02    1.23     0.105,0.358,0.400,0.107,0.024,0.005,0.000,0.000,0.000,0.000,0.000,0.000,0.000,0.000,0.000,0.000,0.000,0.000,0.000,0.000,0.000,0.000,0.000,0.000,0.000,0.000,0.000,0.000,0.000,0.000,0.000,0.000,0.000,0.000,0.000,0.000,0.000,0.000,0.000,0.000,0.000,0.000,0.000,0.000,0.000,0.000,0.000,0.000,0.000,0.000
TP          4116    A     13     16     3    0000    5.620000e+02    1.36     0.094,0.323,0.427,0.126,0.026,0.004,0.000,0.000,0.000,0.000,0.000,0.000,0.000,0.000,0.000,0.000,0.000,0.000,0.000,0.000,0.000,0.000,0.000,0.000,0.000,0.000,0.000,0.000,0.000,0.000,0.000,0.000,0.000,0.000,0.000,0.000,0.000,0.000,0.000,0.000,0.000,0.000,0.000,0.000,0.000,0.000,0.000,0.000,0.000,0.000
TP          4117    A     13     16     3    0000    5.620000e+02    1.24     0.107,0.354,0.393,0.119,0.026,0.000,0.000,0.000,0.000,0.000,0.000,0.000,0.000,0.000,0.000,0.000,0.000,0.000,0.000,0.000,0.000,0.000,0.000,0.000,0.000,0.000,0.000,0.000,0.000,0.000,0.000,0.000,0.000,0.000,0.000,0.000,0.000,0.000,0.000,0.000,0.000,0.000,0.000,0.000,0.000,0.000,0.000,0.000,0.000,0.000
TP          4118    A     13     16     3    0000    2.003000e+03    1.30     0.118,0.311,0.419,0.124,0.025,0.003,0.000,0.000,0.000,0.000,0.000,0.000,0.000,0.000,0.000,0.000,0.000,0.000,0.000,0.000,0.000,0.000,0.000,0.000,0.000,0.000,0.000,0.000,0.000,0.000,0.000,0.000,0.000,0.000,0.000,0.000,0.000,0.000,0.000,0.000,0.000,0.000,0.000,0.000,0.000,0.000,0.000,0.000,0.000,0.000
TP          4119    A     13     16     3    0000    2.003000e+03    1.14     0.126,0.341,0.413,0.112,0.008,0.000,0.000,0.000,0.000,0.000,0.000,0.000,0.000,0.000,0.000,0.000,0.000,0.000,0.000,0.000,0.000,0.000,0.000,0.000,0.000,0.000,0.000,0.000,0.000,0.000,0.000,0.000,0.000,0.000,0.000,0.000,0.000,0.000,0.000,0.000,0.000,0.000,0.000,0.000,0.000,0.000,0.000,0.000,0.000,0.000
TP          4120    A     13     16     3    0000    7.763000e+03    1.45     0.071,0.300,0.461,0.137,0.027,0.004,0.000,0.000,0.000,0.000,0.000,0.000,0.000,0.000,0.000,0.000,0.000,0.000,0.000,0.000,0.000,0.000,0.000,0.000,0.000,0.000,0.000,0.000,0.000,0.000,0.000,0.000,0.000,0.000,0.000,0.000,0.000,0.000,0.000,0.000,0.000,0.000,0.000,0.000,0.000,0.000,0.000,0.000,0.000,0.000
TP          4121    A     13     16     3    0000    7.763000e+03    1.35     0.070,0.332,0.429,0.133,0.028,0.007,0.000,0.000,0.000,0.000,0.000,0.000,0.000,0.000,0.000,0.000,0.000,0.000,0.000,0.000,0.000,0.000,0.000,0.000,0.000,0.000,0.000,0.000,0.000,0.000,0.000,0.000,0.000,0.000,0.000,0.000,0.000,0.000,0.000,0.000,0.000,0.000,0.000,0.000,0.000,0.000,0.000,0.000,0.000,0.000
TP          4122    A     13     16     3    0000    2.888500e+04    1.44     0.069,0.302,0.460,0.136,0.028,0.005,0.000,0.000,0.000,0.000,0.000,0.000,0.000,0.000,0.000,0.000,0.000,0.000,0.000,0.000,0.000,0.000,0.000,0.000,0.000,0.000,0.000,0.000,0.000,0.000,0.000,0.000,0.000,0.000,0.000,0.000,0.000,0.000,0.000,0.000,0.000,0.000,0.000,0.000,0.000,0.000,0.000,0.000,0.000,0.000
TP          4123    A     13     16     3    0000    2.888500e+04    1.32     0.076,0.338,0.430,0.125,0.025,0.007,0.000,0.000,0.000,0.000,0.000,0.000,0.000,0.000,0.000,0.000,0.000,0.000,0.000,0.000,0.000,0.000,0.000,0.000,0.000,0.000,0.000,0.000,0.000,0.000,0.000,0.000,0.000,0.000,0.000,0.000,0.000,0.000,0.000,0.000,0.000,0.000,0.000,0.000,0.000,0.000,0.000,0.000,0.000,0.000
TP          4124    A     13     16     3    0000    inf             1.44     
TP          4125    A     13     16     3    0000    inf             1.32     
TP          4126    A     13     20     3    0000    0.000000e+00    0.00     0.581,0.297,0.092,0.025,0.005,0.000,0.000,0.000,0.000,0.000,0.000,0.000,0.000,0.000,0.000,0.000,0.000,0.000,0.000,0.000,0.000,0.000,0.000,0.000,0.000,0.000,0.000,0.000,0.000,0.000,0.000,0.000,0.000,0.000,0.000,0.000,0.000,0.000,0.000,0.000,0.000,0.000,0.000,0.000,0.000,0.000,0.000,0.000,0.000,0.000
TP          4127    A     13     20     3    0000    4.600000e+01    1.22     0.134,0.319,0.303,0.167,0.055,0.019,0.004,0.000,0.000,0.000,0.000,0.000,0.000,0.000,0.000,0.000,0.000,0.000,0.000,0.000,0.000,0.000,0.000,0.000,0.000,0.000,0.000,0.000,0.000,0.000,0.000,0.000,0.000,0.000,0.000,0.000,0.000,0.000,0.000,0.000,0.000,0.000,0.000,0.000,0.000,0.000,0.000,0.000,0.000,0.000
TP          4128    A     13     20     3    0000    3.780000e+02    1.61     0.082,0.248,0.315,0.214,0.094,0.034,0.012,0.000,0.000,0.000,0.000,0.000,0.000,0.000,0.000,0.000,0.000,0.000,0.000,0.000,0.000,0.000,0.000,0.000,0.000,0.000,0.000,0.000,0.000,0.000,0.000,0.000,0.000,0.000,0.000,0.000,0.000,0.000,0.000,0.000,0.000,0.000,0.000,0.000,0.000,0.000,0.000,0.000,0.000,0.000
TP          4129    A     13     20     3    0000    5.620000e+02    1.77     0.070,0.228,0.300,0.235,0.107,0.044,0.016,0.000,0.000,0.000,0.000,0.000,0.000,0.000,0.000,0.000,0.000,0.000,0.000,0.000,0.000,0.000,0.000,0.000,0.000,0.000,0.000,0.000,0.000,0.000,0.000,0.000,0.000,0.000,0.000,0.000,0.000,0.000,0.000,0.000,0.000,0.000,0.000,0.000,0.000,0.000,0.000,0.000,0.000,0.000
TP          4130    A     13     20     3    0000    2.003000e+03    2.37     0.031,0.131,0.257,0.274,0.173,0.086,0.036,0.012,0.000,0.000,0.000,0.000,0.000,0.000,0.000,0.000,0.000,0.000,0.000,0.000,0.000,0.000,0.000,0.000,0.000,0.000,0.000,0.000,0.000,0.000,0.000,0.000,0.000,0.000,0.000,0.000,0.000,0.000,0.000,0.000,0.000,0.000,0.000,0.000,0.000,0.000,0.000,0.000,0.000,0.000
TP          4131    A     13     20     3    0000    7.763000e+03    3.08     0.016,0.064,0.169,0.243,0.225,0.159,0.086,0.030,0.008,0.000,0.000,0.000,0.000,0.000,0.000,0.000,0.000,0.000,0.000,0.000,0.000,0.000,0.000,0.000,0.000,0.000,0.000,0.000,0.000,0.000,0.000,0.000,0.000,0.000,0.000,0.000,0.000,0.000,0.000,0.000,0.000,0.000,0.000,0.000,0.000,0.000,0.000,0.000,0.000,0.000
TP          4132    A     13     20     3    0000    2.888500e+04    3.82     0.016,0.023,0.073,0.167,0.248,0.245,0.157,0.055,0.015,0.000,0.000,0.000,0.000,0.000,0.000,0.000,0.000,0.000,0.000,0.000,0.000,0.000,0.000,0.000,0.000,0.000,0.000,0.000,0.000,0.000,0.000,0.000,0.000,0.000,0.000,0.000,0.000,0.000,0.000,0.000,0.000,0.000,0.000,0.000,0.000,0.000,0.000,0.000,0.000,0.000
TP          4133    A     13     20     3    0000    inf             4.26     
TP          4134    A     14     19     3    0000    0.000000e+00    0.00     0.655,0.256,0.065,0.019,0.006,0.000,0.000,0.000,0.000,0.000,0.000,0.000,0.000,0.000,0.000,0.000,0.000,0.000,0.000,0.000,0.000,0.000,0.000,0.000,0.000,0.000,0.000,0.000,0.000,0.000,0.000,0.000,0.000,0.000,0.000,0.000,0.000,0.000,0.000,0.000,0.000,0.000,0.000,0.000,0.000,0.000,0.000,0.000,0.000,0.000
TP          4135    A     14     19     3    0000    0.000000e+00    0.00     0.678,0.255,0.057,0.010,0.001,0.000,0.000,0.000,0.000,0.000,0.000,0.000,0.000,0.000,0.000,0.000,0.000,0.000,0.000,0.000,0.000,0.000,0.000,0.000,0.000,0.000,0.000,0.000,0.000,0.000,0.000,0.000,0.000,0.000,0.000,0.000,0.000,0.000,0.000,0.000,0.000,0.000,0.000,0.000,0.000,0.000,0.000,0.000,0.000,0.000
TP          4136    A     14     19     3    0000    4.600000e+01    0.65     0.301,0.426,0.188,0.059,0.020,0.005,0.000,0.000,0.000,0.000,0.000,0.000,0.000,0.000,0.000,0.000,0.000,0.000,0.000,0.000,0.000,0.000,0.000,0.000,0.000,0.000,0.000,0.000,0.000,0.000,0.000,0.000,0.000,0.000,0.000,0.000,0.000,0.000,0.000,0.000,0.000,0.000,0.000,0.000,0.000,0.000,0.000,0.000,0.000,0.000
TP          4137    A     14     19     3    0000    4.600000e+01    0.68     0.302,0.437,0.186,0.057,0.016,0.003,0.000,0.000,0.000,0.000,0.000,0.000,0.000,0.000,0.000,0.000,0.000,0.000,0.000,0.000,0.000,0.000,0.000,0.000,0.000,0.000,0.000,0.000,0.000,0.000,0.000,0.000,0.000,0.000,0.000,0.000,0.000,0.000,0.000,0.000,0.000,0.000,0.000,0.000,0.000,0.000,0.000,0.000,0.000,0.000
TP          4138    A     14     19     3    0000    3.780000e+02    1.08     0.174,0.380,0.279,0.115,0.039,0.012,0.002,0.000,0.000,0.000,0.000,0.000,0.000,0.000,0.000,0.000,0.000,0.000,0.000,0.000,0.000,0.000,0.000,0.000,0.000,0.000,0.000,0.000,0.000,0.000,0.000,0.000,0.000,0.000,0.000,0.000,0.000,0.000,0.000,0.000,0.000,0.000,0.000,0.000,0.000,0.000,0.000,0.000,0.000,0.000
TP          4139    A     14     19     3    0000    3.780000e+02    1.09     0.172,0.391,0.279,0.112,0.035,0.008,0.002,0.000,0.000,0.000,0.000,0.000,0.000,0.000,0.000,0.000,0.000,0.000,0.000,0.000,0.000,0.000,0.000,0.000,0.000,0.000,0.000,0.000,0.000,0.000,0.000,0.000,0.000,0.000,0.000,0.000,0.000,0.000,0.000,0.000,0.000,0.000,0.000,0.000,0.000,0.000,0.000,0.000,0.000,0.000
TP          4140    A     14     19     3    0000    5.620000e+02    1.21     0.147,0.350,0.302,0.134,0.048,0.015,0.003,0.000,0.000,0.000,0.000,0.000,0.000,0.000,0.000,0.000,0.000,0.000,0.000,0.000,0.000,0.000,0.000,0.000,0.000,0.000,0.000,0.000,0.000,0.000,0.000,0.000,0.000,0.000,0.000,0.000,0.000,0.000,0.000,0.000,0.000,0.000,0.000,0.000,0.000,0.000,0.000,0.000,0.000,0.000
TP          4141    A     14     19     3    0000    5.620000e+02    1.23     0.148,0.358,0.308,0.127,0.045,0.012,0.002,0.000,0.000,0.000,0.000,0.000,0.000,0.000,0.000,0.000,0.000,0.000,0.000,0.000,0.000,0.000,0.000,0.000,0.000,0.000,0.000,0.000,0.000,0.000,0.000,0.000,0.000,0.000,0.000,0.000,0.000,0.000,0.000,0.000,0.000,0.000,0.000,0.000,0.000,0.000,0.000,0.000,0.000,0.000
TP          4142    A     14     19     3    0000    2.003000e+03    1.78     0.057,0.232,0.352,0.213,0.106,0.033,0.008,0.000,0.000,0.000,0.000,0.000,0.000,0.000,0.000,0.000,0.000,0.000,0.000,0.000,0.000,0.000,0.000,0.000,0.000,0.000,0.000,0.000,0.000,0.000,0.000,0.000,0.000,0.000,0.000,0.000,0.000,0.000,0.000,0.000,0.000,0.000,0.000,0.000,0.000,0.000,0.000,0.000,0.000,0.000
TP          4143    A     14     19     3    0000    2.003000e+03    1.79     0.056,0.235,0.364,0.212,0.099,0.028,0.005,0.000,0.000,0.000,0.000,0.000,0.000,0.000,0.000,0.000,0.000,0.000,0.000,0.000,0.000,0.000,0.000,0.000,0.000,0.000,0.000,0.000,0.000,0.000,0.000,0.000,0.000,0.000,0.000,0.000,0.000,0.000,0.000,0.000,0.000,0.000,0.000,0.000,0.000,0.000,0.000,0.000,0.000,0.000
TP          4144    A     14     19     3    0000    7.763000e+03    2.33     0.035,0.129,0.271,0.274,0.205,0.068,0.016,0.003,0.000,0.000,0.000,0.000,0.000,0.000,0.000,0.000,0.000,0.000,0.000,0.000,0.000,0.000,0.000,0.000,0.000,0.000,0.000,0.000,0.000,0.000,0.000,0.000,0.000,0.000,0.000,0.000,0.000,0.000,0.000,0.000,0.000,0.000,0.000,0.000,0.000,0.000,0.000,0.000,0.000,0.000
TP          4145    A     14     19     3    0000    7.763000e+03    2.33     0.033,0.134,0.283,0.282,0.192,0.061,0.013,0.002,0.000,0.000,0.000,0.000,0.000,0.000,0.000,0.000,0.000,0.000,0.000,0.000,0.000,0.000,0.000,0.000,0.000,0.000,0.000,0.000,0.000,0.000,0.000,0.000,0.000,0.000,0.000,0.000,0.000,0.000,0.000,0.000,0.000,0.000,0.000,0.000,0.000,0.000,0.000,0.000,0.000,0.000
TP          4146    A     14     19     3    0000    2.888500e+04    2.89     0.012,0.050,0.164,0.319,0.315,0.109,0.026,0.005,0.000,0.000,0.000,0.000,0.000,0.000,0.000,0.000,0.000,0.000,0.000,0.000,0.000,0.000,0.000,0.000,0.000,0.000,0.000,0.000,0.000,0.000,0.000,0.000,0.000,0.000,0.000,0.000,0.000,0.000,0.000,0.000,0.000,0.000,0.000,0.000,0.000,0.000,0.000,0.000,0.000,0.000
TP          4147    A     14     19     3    0000    2.888500e+04    2.87     0.011,0.055,0.181,0.329,0.298,0.099,0.022,0.004,0.000,0.000,0.000,0.000,0.000,0.000,0.000,0.000,0.000,0.000,0.000,0.000,0.000,0.000,0.000,0.000,0.000,0.000,0.000,0.000,0.000,0.000,0.000,0.000,0.000,0.000,0.000,0.000,0.000,0.000,0.000,0.000,0.000,0.000,0.000,0.000,0.000,0.000,0.000,0.000,0.000,0.000
TP          4148    A     14     19     3    0000    inf             2.95     
TP          4149    A     14     19     3    0000    inf             2.92     
TP          4150    A     14     20     3    0000    0.000000e+00    0.00     0.711,0.289,0.000,0.000,0.000,0.000,0.000,0.000,0.000,0.000,0.000,0.000,0.000,0.000,0.000,0.000,0.000,0.000,0.000,0.000,0.000,0.000,0.000,0.000,0.000,0.000,0.000,0.000,0.000,0.000,0.000,0.000,0.000,0.000,0.000,0.000,0.000,0.000,0.000,0.000,0.000,0.000,0.000,0.000,0.000,0.000,0.000,0.000,0.000,0.000
TP          4151    A     14     20     3    0000    0.000000e+00    0.00     0.619,0.303,0.078,0.000,0.000,0.000,0.000,0.000,0.000,0.000,0.000,0.000,0.000,0.000,0.000,0.000,0.000,0.000,0.000,0.000,0.000,0.000,0.000,0.000,0.000,0.000,0.000,0.000,0.000,0.000,0.000,0.000,0.000,0.000,0.000,0.000,0.000,0.000,0.000,0.000,0.000,0.000,0.000,0.000,0.000,0.000,0.000,0.000,0.000,0.000
TP          4152    A     14     20     3    0000    4.600000e+01    0.69     0.272,0.437,0.213,0.078,0.000,0.000,0.000,0.000,0.000,0.000,0.000,0.000,0.000,0.000,0.000,0.000,0.000,0.000,0.000,0.000,0.000,0.000,0.000,0.000,0.000,0.000,0.000,0.000,0.000,0.000,0.000,0.000,0.000,0.000,0.000,0.000,0.000,0.000,0.000,0.000,0.000,0.000,0.000,0.000,0.000,0.000,0.000,0.000,0.000,0.000
TP          4153    A     14     20     3    0000    4.600000e+01    0.64     0.306,0.414,0.207,0.061,0.012,0.000,0.000,0.000,0.000,0.000,0.000,0.000,0.000,0.000,0.000,0.000,0.000,0.000,0.000,0.000,0.000,0.000,0.000,0.000,0.000,0.000,0.000,0.000,0.000,0.000,0.000,0.000,0.000,0.000,0.000,0.000,0.000,0.000,0.000,0.000,0.000,0.000,0.000,0.000,0.000,0.000,0.000,0.000,0.000,0.000
TP          4154    A     14     20     3    0000    3.780000e+02    0.98     0.152,0.452,0.307,0.089,0.000,0.000,0.000,0.000,0.000,0.000,0.000,0.000,0.000,0.000,0.000,0.000,0.000,0.000,0.000,0.000,0.000,0.000,0.000,0.000,0.000,0.000,0.000,0.000,0.000,0.000,0.000,0.000,0.000,0.000,0.000,0.000,0.000,0.000,0.000,0.000,0.000,0.000,0.000,0.000,0.000,0.000,0.000,0.000,0.000,0.000
TP          4155    A     14     20     3    0000    3.780000e+02    1.04     0.188,0.396,0.254,0.108,0.043,0.012,0.000,0.000,0.000,0.000,0.000,0.000,0.000,0.000,0.000,0.000,0.000,0.000,0.000,0.000,0.000,0.000,0.000,0.000,0.000,0.000,0.000,0.000,0.000,0.000,0.000,0.000,0.000,0.000,0.000,0.000,0.000,0.000,0.000,0.000,0.000,0.000,0.000,0.000,0.000,0.000,0.000,0.000,0.000,0.000
TP          4156    A     14     20     3    0000    5.620000e+02    1.14     0.152,0.386,0.299,0.133,0.030,0.000,0.000,0.000,0.000,0.000,0.000,0.000,0.000,0.000,0.000,0.000,0.000,0.000,0.000,0.000,0.000,0.000,0.000,0.000,0.000,0.000,0.000,0.000,0.000,0.000,0.000,0.000,0.000,0.000,0.000,0.000,0.000,0.000,0.000,0.000,0.000,0.000,0.000,0.000,0.000,0.000,0.000,0.000,0.000,0.000
TP          4157    A     14     20     3    0000    5.620000e+02    1.15     0.153,0.334,0.321,0.142,0.049,0.000,0.000,0.000,0.000,0.000,0.000,0.000,0.000,0.000,0.000,0.000,0.000,0.000,0.000,0.000,0.000,0.000,0.000,0.000,0.000,0.000,0.000,0.000,0.000,0.000,0.000,0.000,0.000,0.000,0.000,0.000,0.000,0.000,0.000,0.000,0.000,0.000,0.000,0.000,0.000,0.000,0.000,0.000,0.000,0.000
TP          4158    A     14     20     3    0000    2.003000e+03    1.82     0.039,0.238,0.379,0.215,0.101,0.028,0.000,0.000,0.000,0.000,0.000,0.000,0.000,0.000,0.000,0.000,0.000,0.000,0.000,0.000,0.000,0.000,0.000,0.000,0.000,0.000,0.000,0.000,0.000,0.000,0.000,0.000,0.000,0.000,0.000,0.000,0.000,0.000,0.000,0.000,0.000,0.000,0.000,0.000,0.000,0.000,0.000,0.000,0.000,0.000
TP          4159    A     14     20     3    0000    2.003000e+03    1.85     0.064,0.211,0.340,0.225,0.125,0.035,0.000,0.000,0.000,0.000,0.000,0.000,0.000,0.000,0.000,0.000,0.000,0.000,0.000,0.000,0.000,0.000,0.000,0.000,0.000,0.000,0.000,0.000,0.000,0.000,0.000,0.000,0.000,0.000,0.000,0.000,0.000,0.000,0.000,0.000,0.000,0.000,0.000,0.000,0.000,0.000,0.000,0.000,0.000,0.000
TP          4160    A     14     20     3    0000    7.763000e+03    2.59     0.028,0.122,0.269,0.257,0.205,0.108,0.012,0.000,0.000,0.000,0.000,0.000,0.000,0.000,0.000,0.000,0.000,0.000,0.000,0.000,0.000,0.000,0.000,0.000,0.000,0.000,0.000,0.000,0.000,0.000,0.000,0.000,0.000,0.000,0.000,0.000,0.000,0.000,0.000,0.000,0.000,0.000,0.000,0.000,0.000,0.000,0.000,0.000,0.000,0.000
TP          4161    A     14     20     3    0000    7.763000e+03    2.54     0.036,0.123,0.240,0.248,0.206,0.123,0.023,0.000,0.000,0.000,0.000,0.000,0.000,0.000,0.000,0.000,0.000,0.000,0.000,0.000,0.000,0.000,0.000,0.000,0.000,0.000,0.000,0.000,0.000,0.000,0.000,0.000,0.000,0.000,0.000,0.000,0.000,0.000,0.000,0.000,0.000,0.000,0.000,0.000,0.000,0.000,0.000,0.000,0.000,0.000
TP          4162    A     14     20     3    0000    2.888500e+04    3.50     0.000,0.000,0.099,0.293,0.324,0.241,0.044,0.000,0.000,0.000,0.000,0.000,0.000,0.000,0.000,0.000,0.000,0.000,0.000,0.000,0.000,0.000,0.000,0.000,0.000,0.000,0.000,0.000,0.000,0.000,0.000,0.000,0.000,0.000,0.000,0.000,0.000,0.000,0.000,0.000,0.000,0.000,0.000,0.000,0.000,0.000,0.000,0.000,0.000,0.000
TP          4163    A     14     20     3    0000    2.888500e+04    3.35     0.000,0.034,0.113,0.253,0.323,0.215,0.062,0.000,0.000,0.000,0.000,0.000,0.000,0.000,0.000,0.000,0.000,0.000,0.000,0.000,0.000,0.000,0.000,0.000,0.000,0.000,0.000,0.000,0.000,0.000,0.000,0.000,0.000,0.000,0.000,0.000,0.000,0.000,0.000,0.000,0.000,0.000,0.000,0.000,0.000,0.000,0.000,0.000,0.000,0.000
TP          4164    A     14     20     3    0000    inf             3.72     
TP          4165    A     14     20     3    0000    inf             3.65     
TP          4166    A     20     24     3    0000    0.000000e+00    0.00     0.770,0.194,0.034,0.002,0.000,0.000,0.000,0.000,0.000,0.000,0.000,0.000,0.000,0.000,0.000,0.000,0.000,0.000,0.000,0.000,0.000,0.000,0.000,0.000,0.000,0.000,0.000,0.000,0.000,0.000,0.000,0.000,0.000,0.000,0.000,0.000,0.000,0.000,0.000,0.000,0.000,0.000,0.000,0.000,0.000,0.000,0.000,0.000,0.000,0.000
TP          4167    A     20     24     3    0000    4.600000e+01    0.55     0.470,0.327,0.144,0.047,0.011,0.000,0.000,0.000,0.000,0.000,0.000,0.000,0.000,0.000,0.000,0.000,0.000,0.000,0.000,0.000,0.000,0.000,0.000,0.000,0.000,0.000,0.000,0.000,0.000,0.000,0.000,0.000,0.000,0.000,0.000,0.000,0.000,0.000,0.000,0.000,0.000,0.000,0.000,0.000,0.000,0.000,0.000,0.000,0.000,0.000
TP          4168    A     20     24     3    0000    3.780000e+02    1.59     0.112,0.280,0.344,0.202,0.054,0.008,0.000,0.000,0.000,0.000,0.000,0.000,0.000,0.000,0.000,0.000,0.000,0.000,0.000,0.000,0.000,0.000,0.000,0.000,0.000,0.000,0.000,0.000,0.000,0.000,0.000,0.000,0.000,0.000,0.000,0.000,0.000,0.000,0.000,0.000,0.000,0.000,0.000,0.000,0.000,0.000,0.000,0.000,0.000,0.000
TP          4169    A     20     24     3    0000    5.620000e+02    1.85     0.071,0.224,0.354,0.259,0.078,0.014,0.000,0.000,0.000,0.000,0.000,0.000,0.000,0.000,0.000,0.000,0.000,0.000,0.000,0.000,0.000,0.000,0.000,0.000,0.000,0.000,0.000,0.000,0.000,0.000,0.000,0.000,0.000,0.000,0.000,0.000,0.000,0.000,0.000,0.000,0.000,0.000,0.000,0.000,0.000,0.000,0.000,0.000,0.000,0.000
TP          4170    A     20     24     3    0000    2.003000e+03    2.35     0.026,0.115,0.315,0.367,0.144,0.030,0.004,0.000,0.000,0.000,0.000,0.000,0.000,0.000,0.000,0.000,0.000,0.000,0.000,0.000,0.000,0.000,0.000,0.000,0.000,0.000,0.000,0.000,0.000,0.000,0.000,0.000,0.000,0.000,0.000,0.000,0.000,0.000,0.000,0.000,0.000,0.000,0.000,0.000,0.000,0.000,0.000,0.000,0.000,0.000
TP          4171    A     20     24     3    0000    7.763000e+03    2.67     0.019,0.071,0.246,0.382,0.226,0.050,0.006,0.000,0.000,0.000,0.000,0.000,0.000,0.000,0.000,0.000,0.000,0.000,0.000,0.000,0.000,0.000,0.000,0.000,0.000,0.000,0.000,0.000,0.000,0.000,0.000,0.000,0.000,0.000,0.000,0.000,0.000,0.000,0.000,0.000,0.000,0.000,0.000,0.000,0.000,0.000,0.000,0.000,0.000,0.000
TP          4172    A     20     24     3    0000    2.888500e+04    2.74     0.013,0.065,0.234,0.379,0.248,0.054,0.008,0.000,0.000,0.000,0.000,0.000,0.000,0.000,0.000,0.000,0.000,0.000,0.000,0.000,0.000,0.000,0.000,0.000,0.000,0.000,0.000,0.000,0.000,0.000,0.000,0.000,0.000,0.000,0.000,0.000,0.000,0.000,0.000,0.000,0.000,0.000,0.000,0.000,0.000,0.000,0.000,0.000,0.000,0.000
TP          4173    A     20     24     3    0000    inf             2.69     
TP          4174    A     23     30     3    0000    0.000000e+00    0.00     0.627,0.278,0.069,0.026,0.000,0.000,0.000,0.000,0.000,0.000,0.000,0.000,0.000,0.000,0.000,0.000,0.000,0.000,0.000,0.000,0.000,0.000,0.000,0.000,0.000,0.000,0.000,0.000,0.000,0.000,0.000,0.000,0.000,0.000,0.000,0.000,0.000,0.000,0.000,0.000,0.000,0.000,0.000,0.000,0.000,0.000,0.000,0.000,0.000,0.000
TP          4175    A     23     30     3    0000    4.600000e+01    2.15     0.097,0.219,0.237,0.188,0.143,0.083,0.026,0.007,0.000,0.000,0.000,0.000,0.000,0.000,0.000,0.000,0.000,0.000,0.000,0.000,0.000,0.000,0.000,0.000,0.000,0.000,0.000,0.000,0.000,0.000,0.000,0.000,0.000,0.000,0.000,0.000,0.000,0.000,0.000,0.000,0.000,0.000,0.000,0.000,0.000,0.000,0.000,0.000,0.000,0.000
TP          4176    A     23     30     3    0000    inf             4.72     
TP          4177    A     23     31     3    0000    0.000000e+00    0.00     0.601,0.284,0.102,0.012,0.000,0.000,0.000,0.000,0.000,0.000,0.000,0.000,0.000,0.000,0.000,0.000,0.000,0.000,0.000,0.000,0.000,0.000,0.000,0.000,0.000,0.000,0.000,0.000,0.000,0.000,0.000,0.000,0.000,0.000,0.000,0.000,0.000,0.000,0.000,0.000,0.000,0.000,0.000,0.000,0.000,0.000,0.000,0.000,0.000,0.000
TP          4178    A     23     31     3    0000    4.600000e+01    2.30     0.108,0.151,0.221,0.204,0.160,0.108,0.038,0.010,0.000,0.000,0.000,0.000,0.000,0.000,0.000,0.000,0.000,0.000,0.000,0.000,0.000,0.000,0.000,0.000,0.000,0.000,0.000,0.000,0.000,0.000,0.000,0.000,0.000,0.000,0.000,0.000,0.000,0.000,0.000,0.000,0.000,0.000,0.000,0.000,0.000,0.000,0.000,0.000,0.000,0.000
TP          4179    A     23     31     3    0000    3.780000e+02    4.27     0.000,0.003,0.064,0.111,0.210,0.257,0.219,0.101,0.034,0.000,0.000,0.000,0.000,0.000,0.000,0.000,0.000,0.000,0.000,0.000,0.000,0.000,0.000,0.000,0.000,0.000,0.000,0.000,0.000,0.000,0.000,0.000,0.000,0.000,0.000,0.000,0.000,0.000,0.000,0.000,0.000,0.000,0.000,0.000,0.000,0.000,0.000,0.000,0.000,0.000
TP          4180    A     23     31     3    0000    5.620000e+02    4.49     0.041,0.000,0.050,0.085,0.184,0.273,0.217,0.104,0.046,0.000,0.000,0.000,0.000,0.000,0.000,0.000,0.000,0.000,0.000,0.000,0.000,0.000,0.000,0.000,0.000,0.000,0.000,0.000,0.000,0.000,0.000,0.000,0.000,0.000,0.000,0.000,0.000,0.000,0.000,0.000,0.000,0.000,0.000,0.000,0.000,0.000,0.000,0.000,0.000,0.000
TP          4181    A     23     31     3    0000    2.003000e+03    4.69     0.000,0.000,0.031,0.074,0.170,0.253,0.258,0.149,0.060,0.004,0.000,0.000,0.000,0.000,0.000,0.000,0.000,0.000,0.000,0.000,0.000,0.000,0.000,0.000,0.000,0.000,0.000,0.000,0.000,0.000,0.000,0.000,0.000,0.000,0.000,0.000,0.000,0.000,0.000,0.000,0.000,0.000,0.000,0.000,0.000,0.000,0.000,0.000,0.000,0.000
TP          4182    A     23     31     3    0000    7.763000e+03    4.63     0.000,0.009,0.050,0.056,0.160,0.249,0.258,0.155,0.061,0.002,0.000,0.000,0.000,0.000,0.000,0.000,0.000,0.000,0.000,0.000,0.000,0.000,0.000,0.000,0.000,0.000,0.000,0.000,0.000,0.000,0.000,0.000,0.000,0.000,0.000,0.000,0.000,0.000,0.000,0.000,0.000,0.000,0.000,0.000,0.000,0.000,0.000,0.000,0.000,0.000
TP          4183    A     23     31     3    0000    2.888500e+04    5.07     0.000,0.000,0.000,0.046,0.151,0.252,0.297,0.182,0.068,0.004,0.000,0.000,0.000,0.000,0.000,0.000,0.000,0.000,0.000,0.000,0.000,0.000,0.000,0.000,0.000,0.000,0.000,0.000,0.000,0.000,0.000,0.000,0.000,0.000,0.000,0.000,0.000,0.000,0.000,0.000,0.000,0.000,0.000,0.000,0.000,0.000,0.000,0.000,0.000,0.000
TP          4184    A     23     31     3    0000    inf             4.90     
TP          4185    A     23     32     3    0000    0.000000e+00    0.00     0.515,0.309,0.104,0.000,0.039,0.033,0.000,0.000,0.000,0.000,0.000,0.000,0.000,0.000,0.000,0.000,0.000,0.000,0.000,0.000,0.000,0.000,0.000,0.000,0.000,0.000,0.000,0.000,0.000,0.000,0.000,0.000,0.000,0.000,0.000,0.000,0.000,0.000,0.000,0.000,0.000,0.000,0.000,0.000,0.000,0.000,0.000,0.000,0.000,0.000
TP          4186    A     23     32     3    0000    0.000000e+00    0.00     0.525,0.302,0.123,0.039,0.009,0.001,0.000,0.000,0.000,0.000,0.000,0.000,0.000,0.000,0.000,0.000,0.000,0.000,0.000,0.000,0.000,0.000,0.000,0.000,0.000,0.000,0.000,0.000,0.000,0.000,0.000,0.000,0.000,0.000,0.000,0.000,0.000,0.000,0.000,0.000,0.000,0.000,0.000,0.000,0.000,0.000,0.000,0.000,0.000,0.000
TP          4187    A     23     32     3    0000    0.000000e+00    0.00     0.567,0.433,0.000,0.000,0.000,0.000,0.000,0.000,0.000,0.000,0.000,0.000,0.000,0.000,0.000,0.000,0.000,0.000,0.000,0.000,0.000,0.000,0.000,0.000,0.000,0.000,0.000,0.000,0.000,0.000,0.000,0.000,0.000,0.000,0.000,0.000,0.000,0.000,0.000,0.000,0.000,0.000,0.000,0.000,0.000,0.000,0.000,0.000,0.000,0.000
TP          4188    A     23     32     3    0000    4.600000e+01    2.93     0.027,0.098,0.197,0.218,0.210,0.151,0.073,0.027,0.000,0.000,0.000,0.000,0.000,0.000,0.000,0.000,0.000,0.000,0.000,0.000,0.000,0.000,0.000,0.000,0.000,0.000,0.000,0.000,0.000,0.000,0.000,0.000,0.000,0.000,0.000,0.000,0.000,0.000,0.000,0.000,0.000,0.000,0.000,0.000,0.000,0.000,0.000,0.000,0.000,0.000
TP          4189    A     23     32     3    0000    4.600000e+01    3.57     0.019,0.054,0.127,0.180,0.191,0.174,0.126,0.084,0.037,0.008,0.000,0.000,0.000,0.000,0.000,0.000,0.000,0.000,0.000,0.000,0.000,0.000,0.000,0.000,0.000,0.000,0.000,0.000,0.000,0.000,0.000,0.000,0.000,0.000,0.000,0.000,0.000,0.000,0.000,0.000,0.000,0.000,0.000,0.000,0.000,0.000,0.000,0.000,0.000,0.000
TP          4190    A     23     32     3    0000    3.780000e+02    5.00     0.000,0.006,0.055,0.075,0.152,0.220,0.231,0.161,0.077,0.020,0.004,0.000,0.000,0.000,0.000,0.000,0.000,0.000,0.000,0.000,0.000,0.000,0.000,0.000,0.000,0.000,0.000,0.000,0.000,0.000,0.000,0.000,0.000,0.000,0.000,0.000,0.000,0.000,0.000,0.000,0.000,0.000,0.000,0.000,0.000,0.000,0.000,0.000,0.000,0.000
TP          4191    A     23     32     3    0000    3.780000e+02    4.82     0.010,0.016,0.030,0.080,0.156,0.221,0.214,0.153,0.077,0.031,0.011,0.000,0.000,0.000,0.000,0.000,0.000,0.000,0.000,0.000,0.000,0.000,0.000,0.000,0.000,0.000,0.000,0.000,0.000,0.000,0.000,0.000,0.000,0.000,0.000,0.000,0.000,0.000,0.000,0.000,0.000,0.000,0.000,0.000,0.000,0.000,0.000,0.000,0.000,0.000
TP          4192    A     23     32     3    0000    5.620000e+02    5.18     0.000,0.006,0.027,0.067,0.134,0.232,0.250,0.180,0.086,0.017,0.000,0.000,0.000,0.000,0.000,0.000,0.000,0.000,0.000,0.000,0.000,0.000,0.000,0.000,0.000,0.000,0.000,0.000,0.000,0.000,0.000,0.000,0.000,0.000,0.000,0.000,0.000,0.000,0.000,0.000,0.000,0.000,0.000,0.000,0.000,0.000,0.000,0.000,0.000,0.000
TP          4193    A     23     32     3    0000    5.620000e+02    4.99     0.000,0.015,0.025,0.066,0.139,0.223,0.231,0.169,0.085,0.034,0.013,0.000,0.000,0.000,0.000,0.000,0.000,0.000,0.000,0.000,0.000,0.000,0.000,0.000,0.000,0.000,0.000,0.000,0.000,0.000,0.000,0.000,0.000,0.000,0.000,0.000,0.000,0.000,0.000,0.000,0.000,0.000,0.000,0.000,0.000,0.000,0.000,0.000,0.000,0.000
TP          4194    A     23     32     3    0000    2.003000e+03    5.46     0.000,0.011,0.017,0.043,0.117,0.205,0.250,0.205,0.112,0.031,0.004,0.003,0.000,0.000,0.000,0.000,0.000,0.000,0.000,0.000,0.000,0.000,0.000,0.000,0.000,0.000,0.000,0.000,0.000,0.000,0.000,0.000,0.000,0.000,0.000,0.000,0.000,0.000,0.000,0.000,0.000,0.000,0.000,0.000,0.000,0.000,0.000,0.000,0.000,0.000
TP          4195    A     23     32     3    0000    2.003000e+03    5.35     0.000,0.010,0.015,0.041,0.106,0.201,0.253,0.205,0.107,0.042,0.014,0.007,0.000,0.000,0.000,0.000,0.000,0.000,0.000,0.000,0.000,0.000,0.000,0.000,0.000,0.000,0.000,0.000,0.000,0.000,0.000,0.000,0.000,0.000,0.000,0.000,0.000,0.000,0.000,0.000,0.000,0.000,0.000,0.000,0.000,0.000,0.000,0.000,0.000,0.000
TP          4196    A     23     32     3    0000    7.763000e+03    5.68     0.014,0.015,0.000,0.040,0.100,0.186,0.264,0.209,0.123,0.049,0.000,0.000,0.000,0.000,0.000,0.000,0.000,0.000,0.000,0.000,0.000,0.000,0.000,0.000,0.000,0.000,0.000,0.000,0.000,0.000,0.000,0.000,0.000,0.000,0.000,0.000,0.000,0.000,0.000,0.000,0.000,0.000,0.000,0.000,0.000,0.000,0.000,0.000,0.000,0.000
TP          4197    A     23     32     3    0000    7.763000e+03    5.47     0.000,0.020,0.021,0.035,0.086,0.184,0.243,0.215,0.121,0.050,0.016,0.008,0.000,0.000,0.000,0.000,0.000,0.000,0.000,0.000,0.000,0.000,0.000,0.000,0.000,0.000,0.000,0.000,0.000,0.000,0.000,0.000,0.000,0.000,0.000,0.000,0.000,0.000,0.000,0.000,0.000,0.000,0.000,0.000,0.000,0.000,0.000,0.000,0.000,0.000
TP          4198    A     23     32     3    0000    2.888500e+04    5.86     0.008,0.000,0.000,0.018,0.086,0.188,0.257,0.231,0.127,0.041,0.027,0.017,0.000,0.000,0.000,0.000,0.000,0.000,0.000,0.000,0.000,0.000,0.000,0.000,0.000,0.000,0.000,0.000,0.000,0.000,0.000,0.000,0.000,0.000,0.000,0.000,0.000,0.000,0.000,0.000,0.000,0.000,0.000,0.000,0.000,0.000,0.000,0.000,0.000,0.000
TP          4199    A     23     32     3    0000    2.888500e+04    5.64     0.000,0.006,0.008,0.031,0.090,0.181,0.259,0.224,0.125,0.051,0.017,0.008,0.000,0.000,0.000,0.000,0.000,0.000,0.000,0.000,0.000,0.000,0.000,0.000,0.000,0.000,0.000,0.000,0.000,0.000,0.000,0.000,0.000,0.000,0.000,0.000,0.000,0.000,0.000,0.000,0.000,0.000,0.000,0.000,0.000,0.000,0.000,0.000,0.000,0.000
TP          4200    A     23     32     3    0000    inf             5.68     
TP          4201    A     23     32     3    0000    inf             5.58     
TP          4202    A     24     30     3    0000    0.000000e+00    0.00     0.681,0.241,0.056,0.014,0.008,0.000,0.000,0.000,0.000,0.000,0.000,0.000,0.000,0.000,0.000,0.000,0.000,0.000,0.000,0.000,0.000,0.000,0.000,0.000,0.000,0.000,0.000,0.000,0.000,0.000,0.000,0.000,0.000,0.000,0.000,0.000,0.000,0.000,0.000,0.000,0.000,0.000,0.000,0.000,0.000,0.000,0.000,0.000,0.000,0.000
TP          4203    A     24     30     3    0000    0.000000e+00    0.00     0.674,0.254,0.061,0.010,0.001,0.000,0.000,0.000,0.000,0.000,0.000,0.000,0.000,0.000,0.000,0.000,0.000,0.000,0.000,0.000,0.000,0.000,0.000,0.000,0.000,0.000,0.000,0.000,0.000,0.000,0.000,0.000,0.000,0.000,0.000,0.000,0.000,0.000,0.000,0.000,0.000,0.000,0.000,0.000,0.000,0.000,0.000,0.000,0.000,0.000
TP          4204    A     24     30     3    0000    4.600000e+01    1.89     0.109,0.240,0.262,0.200,0.117,0.055,0.018,0.000,0.000,0.000,0.000,0.000,0.000,0.000,0.000,0.000,0.000,0.000,0.000,0.000,0.000,0.000,0.000,0.000,0.000,0.000,0.000,0.000,0.000,0.000,0.000,0.000,0.000,0.000,0.000,0.000,0.000,0.000,0.000,0.000,0.000,0.000,0.000,0.000,0.000,0.000,0.000,0.000,0.000,0.000
TP          4205    A     24     30     3    0000    4.600000e+01    1.94     0.103,0.230,0.259,0.204,0.126,0.058,0.019,0.000,0.000,0.000,0.000,0.000,0.000,0.000,0.000,0.000,0.000,0.000,0.000,0.000,0.000,0.000,0.000,0.000,0.000,0.000,0.000,0.000,0.000,0.000,0.000,0.000,0.000,0.000,0.000,0.000,0.000,0.000,0.000,0.000,0.000,0.000,0.000,0.000,0.000,0.000,0.000,0.000,0.000,0.000
TP          4206    A     24     30     3    0000    3.780000e+02    3.38     0.016,0.043,0.129,0.243,0.282,0.189,0.074,0.019,0.004,0.000,0.000,0.000,0.000,0.000,0.000,0.000,0.000,0.000,0.000,0.000,0.000,0.000,0.000,0.000,0.000,0.000,0.000,0.000,0.000,0.000,0.000,0.000,0.000,0.000,0.000,0.000,0.000,0.000,0.000,0.000,0.000,0.000,0.000,0.000,0.000,0.000,0.000,0.000,0.000,0.000
TP          4207    A     24     30     3    0000    3.780000e+02    3.40     0.016,0.043,0.125,0.236,0.279,0.193,0.081,0.023,0.005,0.000,0.000,0.000,0.000,0.000,0.000,0.000,0.000,0.000,0.000,0.000,0.000,0.000,0.000,0.000,0.000,0.000,0.000,0.000,0.000,0.000,0.000,0.000,0.000,0.000,0.000,0.000,0.000,0.000,0.000,0.000,0.000,0.000,0.000,0.000,0.000,0.000,0.000,0.000,0.000,0.000
TP          4208    A     24     30     3    0000    5.620000e+02    3.58     0.014,0.031,0.099,0.225,0.292,0.221,0.090,0.024,0.005,0.000,0.000,0.000,0.000,0.000,0.000,0.000,0.000,0.000,0.000,0.000,0.000,0.000,0.000,0.000,0.000,0.000,0.000,0.000,0.000,0.000,0.000,0.000,0.000,0.000,0.000,0.000,0.000,0.000,0.000,0.000,0.000,0.000,0.000,0.000,0.000,0.000,0.000,0.000,0.000,0.000
TP          4209    A     24     30     3    0000    5.620000e+02    3.55     0.016,0.034,0.097,0.223,0.288,0.221,0.090,0.025,0.005,0.000,0.000,0.000,0.000,0.000,0.000,0.000,0.000,0.000,0.000,0.000,0.000,0.000,0.000,0.000,0.000,0.000,0.000,0.000,0.000,0.000,0.000,0.000,0.000,0.000,0.000,0.000,0.000,0.000,0.000,0.000,0.000,0.000,0.000,0.000,0.000,0.000,0.000,0.000,0.000,0.000
TP          4210    A     24     30     3    0000    2.003000e+03    3.75     0.009,0.034,0.069,0.199,0.304,0.246,0.106,0.028,0.006,0.000,0.000,0.000,0.000,0.000,0.000,0.000,0.000,0.000,0.000,0.000,0.000,0.000,0.000,0.000,0.000,0.000,0.000,0.000,0.000,0.000,0.000,0.000,0.000,0.000,0.000,0.000,0.000,0.000,0.000,0.000,0.000,0.000,0.000,0.000,0.000,0.000,0.000,0.000,0.000,0.000
TP          4211    A     24     30     3    0000    2.003000e+03    3.79     0.009,0.018,0.070,0.196,0.308,0.251,0.110,0.031,0.007,0.000,0.000,0.000,0.000,0.000,0.000,0.000,0.000,0.000,0.000,0.000,0.000,0.000,0.000,0.000,0.000,0.000,0.000,0.000,0.000,0.000,0.000,0.000,0.000,0.000,0.000,0.000,0.000,0.000,0.000,0.000,0.000,0.000,0.000,0.000,0.000,0.000,0.000,0.000,0.000,0.000
TP          4212    A     24     30     3    0000    7.763000e+03    3.98     0.008,0.015,0.052,0.171,0.310,0.279,0.125,0.033,0.007,0.000,0.000,0.000,0.000,0.000,0.000,0.000,0.000,0.000,0.000,0.000,0.000,0.000,0.000,0.000,0.000,0.000,0.000,0.000,0.000,0.000,0.000,0.000,0.000,0.000,0.000,0.000,0.000,0.000,0.000,0.000,0.000,0.000,0.000,0.000,0.000,0.000,0.000,0.000,0.000,0.000
TP          4213    A     24     30     3    0000    7.763000e+03    3.98     0.009,0.014,0.053,0.167,0.298,0.282,0.131,0.038,0.008,0.000,0.000,0.000,0.000,0.000,0.000,0.000,0.000,0.000,0.000,0.000,0.000,0.000,0.000,0.000,0.000,0.000,0.000,0.000,0.000,0.000,0.000,0.000,0.000,0.000,0.000,0.000,0.000,0.000,0.000,0.000,0.000,0.000,0.000,0.000,0.000,0.000,0.000,0.000,0.000,0.000
TP          4214    A     24     30     3    0000    2.888500e+04    3.96     0.004,0.011,0.056,0.184,0.312,0.275,0.119,0.034,0.006,0.000,0.000,0.000,0.000,0.000,0.000,0.000,0.000,0.000,0.000,0.000,0.000,0.000,0.000,0.000,0.000,0.000,0.000,0.000,0.000,0.000,0.000,0.000,0.000,0.000,0.000,0.000,0.000,0.000,0.000,0.000,0.000,0.000,0.000,0.000,0.000,0.000,0.000,0.000,0.000,0.000
TP          4215    A     24     30     3    0000    2.888500e+04    3.94     0.004,0.012,0.057,0.179,0.306,0.276,0.123,0.034,0.008,0.000,0.000,0.000,0.000,0.000,0.000,0.000,0.000,0.000,0.000,0.000,0.000,0.000,0.000,0.000,0.000,0.000,0.000,0.000,0.000,0.000,0.000,0.000,0.000,0.000,0.000,0.000,0.000,0.000,0.000,0.000,0.000,0.000,0.000,0.000,0.000,0.000,0.000,0.000,0.000,0.000
TP          4216    A     24     30     3    0000    inf             3.94     
TP          4217    A     24     30     3    0000    inf             3.94     
TP          4218    A     24     31     3    0000    0.000000e+00    0.00     0.589,0.259,0.084,0.055,0.014,0.000,0.000,0.000,0.000,0.000,0.000,0.000,0.000,0.000,0.000,0.000,0.000,0.000,0.000,0.000,0.000,0.000,0.000,0.000,0.000,0.000,0.000,0.000,0.000,0.000,0.000,0.000,0.000,0.000,0.000,0.000,0.000,0.000,0.000,0.000,0.000,0.000,0.000,0.000,0.000,0.000,0.000,0.000,0.000,0.000
TP          4219    A     24     31     3    0000    0.000000e+00    0.00     0.609,0.272,0.087,0.024,0.006,0.002,0.000,0.000,0.000,0.000,0.000,0.000,0.000,0.000,0.000,0.000,0.000,0.000,0.000,0.000,0.000,0.000,0.000,0.000,0.000,0.000,0.000,0.000,0.000,0.000,0.000,0.000,0.000,0.000,0.000,0.000,0.000,0.000,0.000,0.000,0.000,0.000,0.000,0.000,0.000,0.000,0.000,0.000,0.000,0.000
TP          4220    A     24     31     3    0000    4.600000e+01    2.19     0.067,0.185,0.243,0.224,0.154,0.082,0.034,0.011,0.000,0.000,0.000,0.000,0.000,0.000,0.000,0.000,0.000,0.000,0.000,0.000,0.000,0.000,0.000,0.000,0.000,0.000,0.000,0.000,0.000,0.000,0.000,0.000,0.000,0.000,0.000,0.000,0.000,0.000,0.000,0.000,0.000,0.000,0.000,0.000,0.000,0.000,0.000,0.000,0.000,0.000
TP          4221    A     24     31     3    0000    4.600000e+01    2.26     0.063,0.179,0.246,0.223,0.156,0.085,0.036,0.012,0.000,0.000,0.000,0.000,0.000,0.000,0.000,0.000,0.000,0.000,0.000,0.000,0.000,0.000,0.000,0.000,0.000,0.000,0.000,0.000,0.000,0.000,0.000,0.000,0.000,0.000,0.000,0.000,0.000,0.000,0.000,0.000,0.000,0.000,0.000,0.000,0.000,0.000,0.000,0.000,0.000,0.000
TP          4222    A     24     31     3    0000    3.780000e+02    3.53     0.017,0.036,0.099,0.205,0.264,0.216,0.110,0.039,0.011,0.002,0.000,0.000,0.000,0.000,0.000,0.000,0.000,0.000,0.000,0.000,0.000,0.000,0.000,0.000,0.000,0.000,0.000,0.000,0.000,0.000,0.000,0.000,0.000,0.000,0.000,0.000,0.000,0.000,0.000,0.000,0.000,0.000,0.000,0.000,0.000,0.000,0.000,0.000,0.000,0.000
TP          4223    A     24     31     3    0000    3.780000e+02    3.56     0.016,0.036,0.099,0.202,0.263,0.220,0.111,0.038,0.011,0.003,0.000,0.000,0.000,0.000,0.000,0.000,0.000,0.000,0.000,0.000,0.000,0.000,0.000,0.000,0.000,0.000,0.000,0.000,0.000,0.000,0.000,0.000,0.000,0.000,0.000,0.000,0.000,0.000,0.000,0.000,0.000,0.000,0.000,0.000,0.000,0.000,0.000,0.000,0.000,0.000
TP          4224    A     24     31     3    0000    5.620000e+02    3.67     0.023,0.032,0.080,0.181,0.263,0.233,0.127,0.045,0.013,0.004,0.000,0.000,0.000,0.000,0.000,0.000,0.000,0.000,0.000,0.000,0.000,0.000,0.000,0.000,0.000,0.000,0.000,0.000,0.000,0.000,0.000,0.000,0.000,0.000,0.000,0.000,0.000,0.000,0.000,0.000,0.000,0.000,0.000,0.000,0.000,0.000,0.000,0.000,0.000,0.000
TP          4225    A     24     31     3    0000    5.620000e+02    3.74     0.015,0.028,0.078,0.182,0.267,0.239,0.129,0.045,0.013,0.003,0.000,0.000,0.000,0.000,0.000,0.000,0.000,0.000,0.000,0.000,0.000,0.000,0.000,0.000,0.000,0.000,0.000,0.000,0.000,0.000,0.000,0.000,0.000,0.000,0.000,0.000,0.000,0.000,0.000,0.000,0.000,0.000,0.000,0.000,0.000,0.000,0.000,0.000,0.000,0.000
TP          4226    A     24     31     3    0000    2.003000e+03    3.97     0.011,0.018,0.057,0.156,0.263,0.266,0.154,0.057,0.016,0.003,0.000,0.000,0.000,0.000,0.000,0.000,0.000,0.000,0.000,0.000,0.000,0.000,0.000,0.000,0.000,0.000,0.000,0.000,0.000,0.000,0.000,0.000,0.000,0.000,0.000,0.000,0.000,0.000,0.000,0.000,0.000,0.000,0.000,0.000,0.000,0.000,0.000,0.000,0.000,0.000
TP          4227    A     24     31     3    0000    2.003000e+03    3.99     0.009,0.017,0.056,0.154,0.267,0.266,0.153,0.058,0.015,0.004,0.000,0.000,0.000,0.000,0.000,0.000,0.000,0.000,0.000,0.000,0.000,0.000,0.000,0.000,0.000,0.000,0.000,0.000,0.000,0.000,0.000,0.000,0.000,0.000,0.000,0.000,0.000,0.000,0.000,0.000,0.000,0.000,0.000,0.000,0.000,0.000,0.000,0.000,0.000,0.000
TP          4228    A     24     31     3    0000    7.763000e+03    4.12     0.013,0.017,0.045,0.133,0.251,0.280,0.172,0.064,0.020,0.005,0.000,0.000,0.000,0.000,0.000,0.000,0.000,0.000,0.000,0.000,0.000,0.000,0.000,0.000,0.000,0.000,0.000,0.000,0.000,0.000,0.000,0.000,0.000,0.000,0.000,0.000,0.000,0.000,0.000,0.000,0.000,0.000,0.000,0.000,0.000,0.000,0.000,0.000,0.000,0.000
TP          4229    A     24     31     3    0000    7.763000e+03    4.13     0.012,0.016,0.042,0.130,0.254,0.281,0.175,0.064,0.019,0.005,0.001,0.000,0.000,0.000,0.000,0.000,0.000,0.000,0.000,0.000,0.000,0.000,0.000,0.000,0.000,0.000,0.000,0.000,0.000,0.000,0.000,0.000,0.000,0.000,0.000,0.000,0.000,0.000,0.000,0.000,0.000,0.000,0.000,0.000,0.000,0.000,0.000,0.000,0.000,0.000
TP          4230    A     24     31     3    0000    2.888500e+04    4.16     0.005,0.011,0.043,0.138,0.259,0.278,0.174,0.065,0.019,0.005,0.004,0.000,0.000,0.000,0.000,0.000,0.000,0.000,0.000,0.000,0.000,0.000,0.000,0.000,0.000,0.000,0.000,0.000,0.000,0.000,0.000,0.000,0.000,0.000,0.000,0.000,0.000,0.000,0.000,0.000,0.000,0.000,0.000,0.000,0.000,0.000,0.000,0.000,0.000,0.000
TP          4231    A     24     31     3    0000    2.888500e+04    4.18     0.005,0.011,0.041,0.134,0.258,0.286,0.176,0.064,0.019,0.005,0.001,0.000,0.000,0.000,0.000,0.000,0.000,0.000,0.000,0.000,0.000,0.000,0.000,0.000,0.000,0.000,0.000,0.000,0.000,0.000,0.000,0.000,0.000,0.000,0.000,0.000,0.000,0.000,0.000,0.000,0.000,0.000,0.000,0.000,0.000,0.000,0.000,0.000,0.000,0.000
TP          4232    A     24     31     3    0000    inf             4.12     
TP          4233    A     24     31     3    0000    inf             4.16     
TP          4234    A     24     32     3    0000    0.000000e+00    0.00     0.567,0.292,0.106,0.029,0.007,0.000,0.000,0.000,0.000,0.000,0.000,0.000,0.000,0.000,0.000,0.000,0.000,0.000,0.000,0.000,0.000,0.000,0.000,0.000,0.000,0.000,0.000,0.000,0.000,0.000,0.000,0.000,0.000,0.000,0.000,0.000,0.000,0.000,0.000,0.000,0.000,0.000,0.000,0.000,0.000,0.000,0.000,0.000,0.000,0.000
TP          4235    A     24     32     3    0000    0.000000e+00    0.00     0.578,0.286,0.099,0.028,0.007,0.001,0.000,0.000,0.000,0.000,0.000,0.000,0.000,0.000,0.000,0.000,0.000,0.000,0.000,0.000,0.000,0.000,0.000,0.000,0.000,0.000,0.000,0.000,0.000,0.000,0.000,0.000,0.000,0.000,0.000,0.000,0.000,0.000,0.000,0.000,0.000,0.000,0.000,0.000,0.000,0.000,0.000,0.000,0.000,0.000
TP          4236    A     24     32     3    0000    0.000000e+00    0.00     0.723,0.224,0.053,0.000,0.000,0.000,0.000,0.000,0.000,0.000,0.000,0.000,0.000,0.000,0.000,0.000,0.000,0.000,0.000,0.000,0.000,0.000,0.000,0.000,0.000,0.000,0.000,0.000,0.000,0.000,0.000,0.000,0.000,0.000,0.000,0.000,0.000,0.000,0.000,0.000,0.000,0.000,0.000,0.000,0.000,0.000,0.000,0.000,0.000,0.000
TP          4237    A     24     32     3    0000    4.600000e+01    2.69     0.034,0.115,0.205,0.233,0.190,0.123,0.064,0.026,0.009,0.000,0.000,0.000,0.000,0.000,0.000,0.000,0.000,0.000,0.000,0.000,0.000,0.000,0.000,0.000,0.000,0.000,0.000,0.000,0.000,0.000,0.000,0.000,0.000,0.000,0.000,0.000,0.000,0.000,0.000,0.000,0.000,0.000,0.000,0.000,0.000,0.000,0.000,0.000,0.000,0.000
TP          4238    A     24     32     3    0000    4.600000e+01    2.70     0.035,0.118,0.207,0.232,0.190,0.121,0.063,0.026,0.009,0.000,0.000,0.000,0.000,0.000,0.000,0.000,0.000,0.000,0.000,0.000,0.000,0.000,0.000,0.000,0.000,0.000,0.000,0.000,0.000,0.000,0.000,0.000,0.000,0.000,0.000,0.000,0.000,0.000,0.000,0.000,0.000,0.000,0.000,0.000,0.000,0.000,0.000,0.000,0.000,0.000
TP          4239    A     24     32     3    0000    3.780000e+02    4.08     0.010,0.022,0.063,0.145,0.227,0.240,0.169,0.082,0.030,0.009,0.003,0.000,0.000,0.000,0.000,0.000,0.000,0.000,0.000,0.000,0.000,0.000,0.000,0.000,0.000,0.000,0.000,0.000,0.000,0.000,0.000,0.000,0.000,0.000,0.000,0.000,0.000,0.000,0.000,0.000,0.000,0.000,0.000,0.000,0.000,0.000,0.000,0.000,0.000,0.000
TP          4240    A     24     32     3    0000    3.780000e+02    4.03     0.011,0.023,0.064,0.147,0.229,0.239,0.168,0.080,0.029,0.009,0.002,0.000,0.000,0.000,0.000,0.000,0.000,0.000,0.000,0.000,0.000,0.000,0.000,0.000,0.000,0.000,0.000,0.000,0.000,0.000,0.000,0.000,0.000,0.000,0.000,0.000,0.000,0.000,0.000,0.000,0.000,0.000,0.000,0.000,0.000,0.000,0.000,0.000,0.000,0.000
TP          4241    A     24     32     3    0000    5.620000e+02    4.25     0.011,0.019,0.049,0.123,0.216,0.251,0.189,0.094,0.034,0.011,0.003,0.000,0.000,0.000,0.000,0.000,0.000,0.000,0.000,0.000,0.000,0.000,0.000,0.000,0.000,0.000,0.000,0.000,0.000,0.000,0.000,0.000,0.000,0.000,0.000,0.000,0.000,0.000,0.000,0.000,0.000,0.000,0.000,0.000,0.000,0.000,0.000,0.000,0.000,0.000
TP          4242    A     24     32     3    0000    5.620000e+02    4.22     0.011,0.018,0.048,0.123,0.217,0.251,0.189,0.094,0.034,0.011,0.003,0.000,0.000,0.000,0.000,0.000,0.000,0.000,0.000,0.000,0.000,0.000,0.000,0.000,0.000,0.000,0.000,0.000,0.000,0.000,0.000,0.000,0.000,0.000,0.000,0.000,0.000,0.000,0.000,0.000,0.000,0.000,0.000,0.000,0.000,0.000,0.000,0.000,0.000,0.000
TP          4243    A     24     32     3    0000    2.003000e+03    4.51     0.007,0.012,0.033,0.099,0.200,0.262,0.215,0.113,0.042,0.013,0.004,0.000,0.000,0.000,0.000,0.000,0.000,0.000,0.000,0.000,0.000,0.000,0.000,0.000,0.000,0.000,0.000,0.000,0.000,0.000,0.000,0.000,0.000,0.000,0.000,0.000,0.000,0.000,0.000,0.000,0.000,0.000,0.000,0.000,0.000,0.000,0.000,0.000,0.000,0.000
TP          4244    A     24     32     3    0000    2.003000e+03    4.48     0.007,0.011,0.032,0.097,0.202,0.264,0.217,0.112,0.041,0.013,0.003,0.000,0.000,0.000,0.000,0.000,0.000,0.000,0.000,0.000,0.000,0.000,0.000,0.000,0.000,0.000,0.000,0.000,0.000,0.000,0.000,0.000,0.000,0.000,0.000,0.000,0.000,0.000,0.000,0.000,0.000,0.000,0.000,0.000,0.000,0.000,0.000,0.000,0.000,0.000
TP          4245    A     24     32     3    0000    7.763000e+03    4.68     0.009,0.012,0.026,0.080,0.179,0.259,0.233,0.131,0.050,0.016,0.005,0.000,0.000,0.000,0.000,0.000,0.000,0.000,0.000,0.000,0.000,0.000,0.000,0.000,0.000,0.000,0.000,0.000,0.000,0.000,0.000,0.000,0.000,0.000,0.000,0.000,0.000,0.000,0.000,0.000,0.000,0.000,0.000,0.000,0.000,0.000,0.000,0.000,0.000,0.000
TP          4246    A     24     32     3    0000    7.763000e+03    4.64     0.009,0.011,0.025,0.078,0.180,0.263,0.235,0.130,0.049,0.015,0.004,0.000,0.000,0.000,0.000,0.000,0.000,0.000,0.000,0.000,0.000,0.000,0.000,0.000,0.000,0.000,0.000,0.000,0.000,0.000,0.000,0.000,0.000,0.000,0.000,0.000,0.000,0.000,0.000,0.000,0.000,0.000,0.000,0.000,0.000,0.000,0.000,0.000,0.000,0.000
TP          4247    A     24     32     3    0000    2.888500e+04    4.75     0.003,0.007,0.023,0.080,0.182,0.265,0.236,0.132,0.051,0.016,0.005,0.000,0.000,0.000,0.000,0.000,0.000,0.000,0.000,0.000,0.000,0.000,0.000,0.000,0.000,0.000,0.000,0.000,0.000,0.000,0.000,0.000,0.000,0.000,0.000,0.000,0.000,0.000,0.000,0.000,0.000,0.000,0.000,0.000,0.000,0.000,0.000,0.000,0.000,0.000
TP          4248    A     24     32     3    0000    2.888500e+04    4.70     0.003,0.007,0.023,0.080,0.184,0.266,0.237,0.130,0.049,0.015,0.004,0.000,0.000,0.000,0.000,0.000,0.000,0.000,0.000,0.000,0.000,0.000,0.000,0.000,0.000,0.000,0.000,0.000,0.000,0.000,0.000,0.000,0.000,0.000,0.000,0.000,0.000,0.000,0.000,0.000,0.000,0.000,0.000,0.000,0.000,0.000,0.000,0.000,0.000,0.000
TP          4249    A     24     32     3    0000    inf             4.73     
TP          4250    A     24     32     3    0000    inf             4.68     
TP          4251    A     24     34     3    0000    0.000000e+00    0.00     0.557,0.342,0.100,0.000,0.000,0.000,0.000,0.000,0.000,0.000,0.000,0.000,0.000,0.000,0.000,0.000,0.000,0.000,0.000,0.000,0.000,0.000,0.000,0.000,0.000,0.000,0.000,0.000,0.000,0.000,0.000,0.000,0.000,0.000,0.000,0.000,0.000,0.000,0.000,0.000,0.000,0.000,0.000,0.000,0.000,0.000,0.000,0.000,0.000,0.000
TP          4252    A     24     34     3    0000    0.000000e+00    0.00     0.513,0.312,0.122,0.041,0.010,0.002,0.000,0.000,0.000,0.000,0.000,0.000,0.000,0.000,0.000,0.000,0.000,0.000,0.000,0.000,0.000,0.000,0.000,0.000,0.000,0.000,0.000,0.000,0.000,0.000,0.000,0.000,0.000,0.000,0.000,0.000,0.000,0.000,0.000,0.000,0.000,0.000,0.000,0.000,0.000,0.000,0.000,0.000,0.000,0.000
TP          4253    A     24     34     3    0000    0.000000e+00    0.00     0.474,0.369,0.157,0.000,0.000,0.000,0.000,0.000,0.000,0.000,0.000,0.000,0.000,0.000,0.000,0.000,0.000,0.000,0.000,0.000,0.000,0.000,0.000,0.000,0.000,0.000,0.000,0.000,0.000,0.000,0.000,0.000,0.000,0.000,0.000,0.000,0.000,0.000,0.000,0.000,0.000,0.000,0.000,0.000,0.000,0.000,0.000,0.000,0.000,0.000
TP          4254    A     24     34     3    0000    4.600000e+01    3.71     0.000,0.024,0.116,0.210,0.223,0.201,0.165,0.053,0.008,0.000,0.000,0.000,0.000,0.000,0.000,0.000,0.000,0.000,0.000,0.000,0.000,0.000,0.000,0.000,0.000,0.000,0.000,0.000,0.000,0.000,0.000,0.000,0.000,0.000,0.000,0.000,0.000,0.000,0.000,0.000,0.000,0.000,0.000,0.000,0.000,0.000,0.000,0.000,0.000,0.000
TP          4255    A     24     34     3    0000    3.780000e+02    5.26     0.000,0.000,0.010,0.075,0.145,0.202,0.225,0.178,0.107,0.036,0.023,0.000,0.000,0.000,0.000,0.000,0.000,0.000,0.000,0.000,0.000,0.000,0.000,0.000,0.000,0.000,0.000,0.000,0.000,0.000,0.000,0.000,0.000,0.000,0.000,0.000,0.000,0.000,0.000,0.000,0.000,0.000,0.000,0.000,0.000,0.000,0.000,0.000,0.000,0.000
TP          4256    A     24     34     3    0000    5.620000e+02    5.55     0.000,0.000,0.008,0.047,0.125,0.193,0.223,0.202,0.137,0.057,0.008,0.000,0.000,0.000,0.000,0.000,0.000,0.000,0.000,0.000,0.000,0.000,0.000,0.000,0.000,0.000,0.000,0.000,0.000,0.000,0.000,0.000,0.000,0.000,0.000,0.000,0.000,0.000,0.000,0.000,0.000,0.000,0.000,0.000,0.000,0.000,0.000,0.000,0.000,0.000
TP          4257    A     24     34     3    0000    2.003000e+03    5.68     0.000,0.000,0.006,0.050,0.110,0.174,0.234,0.221,0.140,0.059,0.006,0.000,0.000,0.000,0.000,0.000,0.000,0.000,0.000,0.000,0.000,0.000,0.000,0.000,0.000,0.000,0.000,0.000,0.000,0.000,0.000,0.000,0.000,0.000,0.000,0.000,0.000,0.000,0.000,0.000,0.000,0.000,0.000,0.000,0.000,0.000,0.000,0.000,0.000,0.000
TP          4258    A     24     34     3    0000    2.003000e+03    5.90     0.000,0.013,0.016,0.039,0.087,0.169,0.223,0.207,0.140,0.070,0.026,0.010,0.000,0.000,0.000,0.000,0.000,0.000,0.000,0.000,0.000,0.000,0.000,0.000,0.000,0.000,0.000,0.000,0.000,0.000,0.000,0.000,0.000,0.000,0.000,0.000,0.000,0.000,0.000,0.000,0.000,0.000,0.000,0.000,0.000,0.000,0.000,0.000,0.000,0.000
TP          4259    A     24     34     3    0000    7.763000e+03    5.93     0.003,0.000,0.003,0.010,0.093,0.169,0.240,0.229,0.163,0.070,0.019,0.000,0.000,0.000,0.000,0.000,0.000,0.000,0.000,0.000,0.000,0.000,0.000,0.000,0.000,0.000,0.000,0.000,0.000,0.000,0.000,0.000,0.000,0.000,0.000,0.000,0.000,0.000,0.000,0.000,0.000,0.000,0.000,0.000,0.000,0.000,0.000,0.000,0.000,0.000
TP          4260    A     24     34     3    0000    7.763000e+03    5.97     0.000,0.000,0.016,0.027,0.069,0.149,0.221,0.228,0.163,0.083,0.032,0.011,0.000,0.000,0.000,0.000,0.000,0.000,0.000,0.000,0.000,0.000,0.000,0.000,0.000,0.000,0.000,0.000,0.000,0.000,0.000,0.000,0.000,0.000,0.000,0.000,0.000,0.000,0.000,0.000,0.000,0.000,0.000,0.000,0.000,0.000,0.000,0.000,0.000,0.000
TP          4261    A     24     34     3    0000    2.888500e+04    6.00     0.013,0.000,0.000,0.012,0.087,0.165,0.234,0.236,0.157,0.085,0.011,0.000,0.000,0.000,0.000,0.000,0.000,0.000,0.000,0.000,0.000,0.000,0.000,0.000,0.000,0.000,0.000,0.000,0.000,0.000,0.000,0.000,0.000,0.000,0.000,0.000,0.000,0.000,0.000,0.000,0.000,0.000,0.000,0.000,0.000,0.000,0.000,0.000,0.000,0.000
TP          4262    A     24     34     3    0000    2.888500e+04    6.12     0.000,0.000,0.007,0.024,0.072,0.148,0.217,0.227,0.169,0.085,0.034,0.010,0.005,0.000,0.000,0.000,0.000,0.000,0.000,0.000,0.000,0.000,0.000,0.000,0.000,0.000,0.000,0.000,0.000,0.000,0.000,0.000,0.000,0.000,0.000,0.000,0.000,0.000,0.000,0.000,0.000,0.000,0.000,0.000,0.000,0.000,0.000,0.000,0.000,0.000
TP          4263    A     24     34     3    0000    inf             6.00     
TP          4264    A     24     34     3    0000    inf             6.02     
TP          4265    A     24     36     3    0000    0.000000e+00    0.00     0.522,0.336,0.142,0.000,0.000,0.000,0.000,0.000,0.000,0.000,0.000,0.000,0.000,0.000,0.000,0.000,0.000,0.000,0.000,0.000,0.000,0.000,0.000,0.000,0.000,0.000,0.000,0.000,0.000,0.000,0.000,0.000,0.000,0.000,0.000,0.000,0.000,0.000,0.000,0.000,0.000,0.000,0.000,0.000,0.000,0.000,0.000,0.000,0.000,0.000
TP          4266    A     24     36     3    0000    0.000000e+00    0.00     0.436,0.314,0.161,0.062,0.021,0.006,0.000,0.000,0.000,0.000,0.000,0.000,0.000,0.000,0.000,0.000,0.000,0.000,0.000,0.000,0.000,0.000,0.000,0.000,0.000,0.000,0.000,0.000,0.000,0.000,0.000,0.000,0.000,0.000,0.000,0.000,0.000,0.000,0.000,0.000,0.000,0.000,0.000,0.000,0.000,0.000,0.000,0.000,0.000,0.000
TP          4267    A     24     36     3    0000    4.600000e+01    4.07     0.021,0.037,0.073,0.128,0.168,0.184,0.158,0.115,0.065,0.036,0.015,0.000,0.000,0.000,0.000,0.000,0.000,0.000,0.000,0.000,0.000,0.000,0.000,0.000,0.000,0.000,0.000,0.000,0.000,0.000,0.000,0.000,0.000,0.000,0.000,0.000,0.000,0.000,0.000,0.000,0.000,0.000,0.000,0.000,0.000,0.000,0.000,0.000,0.000,0.000
TP          4268    A     24     36     3    0000    3.780000e+02    5.57     0.000,0.012,0.016,0.038,0.086,0.149,0.203,0.196,0.149,0.090,0.043,0.018,0.000,0.000,0.000,0.000,0.000,0.000,0.000,0.000,0.000,0.000,0.000,0.000,0.000,0.000,0.000,0.000,0.000,0.000,0.000,0.000,0.000,0.000,0.000,0.000,0.000,0.000,0.000,0.000,0.000,0.000,0.000,0.000,0.000,0.000,0.000,0.000,0.000,0.000
TP          4269    A     24     36     3    0000    5.620000e+02    5.74     0.000,0.000,0.013,0.033,0.070,0.138,0.194,0.214,0.164,0.101,0.047,0.019,0.007,0.000,0.000,0.000,0.000,0.000,0.000,0.000,0.000,0.000,0.000,0.000,0.000,0.000,0.000,0.000,0.000,0.000,0.000,0.000,0.000,0.000,0.000,0.000,0.000,0.000,0.000,0.000,0.000,0.000,0.000,0.000,0.000,0.000,0.000,0.000,0.000,0.000
TP          4270    A     24     36     3    0000    2.003000e+03    5.96     0.000,0.000,0.015,0.024,0.056,0.121,0.185,0.215,0.183,0.113,0.055,0.026,0.007,0.000,0.000,0.000,0.000,0.000,0.000,0.000,0.000,0.000,0.000,0.000,0.000,0.000,0.000,0.000,0.000,0.000,0.000,0.000,0.000,0.000,0.000,0.000,0.000,0.000,0.000,0.000,0.000,0.000,0.000,0.000,0.000,0.000,0.000,0.000,0.000,0.000
TP          4271    A     24     36     3    0000    7.763000e+03    5.98     0.000,0.000,0.026,0.027,0.046,0.099,0.165,0.214,0.190,0.129,0.062,0.031,0.011,0.000,0.000,0.000,0.000,0.000,0.000,0.000,0.000,0.000,0.000,0.000,0.000,0.000,0.000,0.000,0.000,0.000,0.000,0.000,0.000,0.000,0.000,0.000,0.000,0.000,0.000,0.000,0.000,0.000,0.000,0.000,0.000,0.000,0.000,0.000,0.000,0.000
TP          4272    A     24     36     3    0000    2.888500e+04    6.37     0.000,0.000,0.004,0.016,0.039,0.101,0.173,0.221,0.196,0.140,0.070,0.031,0.009,0.000,0.000,0.000,0.000,0.000,0.000,0.000,0.000,0.000,0.000,0.000,0.000,0.000,0.000,0.000,0.000,0.000,0.000,0.000,0.000,0.000,0.000,0.000,0.000,0.000,0.000,0.000,0.000,0.000,0.000,0.000,0.000,0.000,0.000,0.000,0.000,0.000
TP          4273    A     24     36     3    0000    inf             6.33     
TP          4274    A     25     30     3    0000    0.000000e+00    0.00     0.749,0.251,0.000,0.000,0.000,0.000,0.000,0.000,0.000,0.000,0.000,0.000,0.000,0.000,0.000,0.000,0.000,0.000,0.000,0.000,0.000,0.000,0.000,0.000,0.000,0.000,0.000,0.000,0.000,0.000,0.000,0.000,0.000,0.000,0.000,0.000,0.000,0.000,0.000,0.000,0.000,0.000,0.000,0.000,0.000,0.000,0.000,0.000,0.000,0.000
TP          4275    A     25     30     3    0000    0.000000e+00    0.00     0.677,0.254,0.054,0.015,0.000,0.000,0.000,0.000,0.000,0.000,0.000,0.000,0.000,0.000,0.000,0.000,0.000,0.000,0.000,0.000,0.000,0.000,0.000,0.000,0.000,0.000,0.000,0.000,0.000,0.000,0.000,0.000,0.000,0.000,0.000,0.000,0.000,0.000,0.000,0.000,0.000,0.000,0.000,0.000,0.000,0.000,0.000,0.000,0.000,0.000
TP          4276    A     25     30     3    0000    4.600000e+01    1.74     0.117,0.235,0.289,0.222,0.103,0.028,0.006,0.000,0.000,0.000,0.000,0.000,0.000,0.000,0.000,0.000,0.000,0.000,0.000,0.000,0.000,0.000,0.000,0.000,0.000,0.000,0.000,0.000,0.000,0.000,0.000,0.000,0.000,0.000,0.000,0.000,0.000,0.000,0.000,0.000,0.000,0.000,0.000,0.000,0.000,0.000,0.000,0.000,0.000,0.000
TP          4277    A     25     30     3    0000    3.780000e+02    2.25     0.055,0.157,0.277,0.284,0.160,0.052,0.012,0.003,0.000,0.000,0.000,0.000,0.000,0.000,0.000,0.000,0.000,0.000,0.000,0.000,0.000,0.000,0.000,0.000,0.000,0.000,0.000,0.000,0.000,0.000,0.000,0.000,0.000,0.000,0.000,0.000,0.000,0.000,0.000,0.000,0.000,0.000,0.000,0.000,0.000,0.000,0.000,0.000,0.000,0.000
TP          4278    A     25     30     3    0000    5.620000e+02    2.33     0.049,0.144,0.267,0.289,0.173,0.060,0.014,0.003,0.000,0.000,0.000,0.000,0.000,0.000,0.000,0.000,0.000,0.000,0.000,0.000,0.000,0.000,0.000,0.000,0.000,0.000,0.000,0.000,0.000,0.000,0.000,0.000,0.000,0.000,0.000,0.000,0.000,0.000,0.000,0.000,0.000,0.000,0.000,0.000,0.000,0.000,0.000,0.000,0.000,0.000
TP          4279    A     25     30     3    0000    2.003000e+03    2.71     0.027,0.095,0.222,0.301,0.229,0.097,0.024,0.005,0.000,0.000,0.000,0.000,0.000,0.000,0.000,0.000,0.000,0.000,0.000,0.000,0.000,0.000,0.000,0.000,0.000,0.000,0.000,0.000,0.000,0.000,0.000,0.000,0.000,0.000,0.000,0.000,0.000,0.000,0.000,0.000,0.000,0.000,0.000,0.000,0.000,0.000,0.000,0.000,0.000,0.000
TP          4280    A     25     30     3    0000    7.763000e+03    3.00     0.018,0.063,0.177,0.294,0.276,0.130,0.034,0.007,0.000,0.000,0.000,0.000,0.000,0.000,0.000,0.000,0.000,0.000,0.000,0.000,0.000,0.000,0.000,0.000,0.000,0.000,0.000,0.000,0.000,0.000,0.000,0.000,0.000,0.000,0.000,0.000,0.000,0.000,0.000,0.000,0.000,0.000,0.000,0.000,0.000,0.000,0.000,0.000,0.000,0.000
TP          4281    A     25     30     3    0000    2.888500e+04    2.91     0.017,0.072,0.191,0.305,0.263,0.117,0.030,0.006,0.000,0.000,0.000,0.000,0.000,0.000,0.000,0.000,0.000,0.000,0.000,0.000,0.000,0.000,0.000,0.000,0.000,0.000,0.000,0.000,0.000,0.000,0.000,0.000,0.000,0.000,0.000,0.000,0.000,0.000,0.000,0.000,0.000,0.000,0.000,0.000,0.000,0.000,0.000,0.000,0.000,0.000
TP          4282    A     25     30     3    0000    inf             3.01     
TP          4283    A     25     31     3    0000    0.000000e+00    0.00     0.637,0.363,0.000,0.000,0.000,0.000,0.000,0.000,0.000,0.000,0.000,0.000,0.000,0.000,0.000,0.000,0.000,0.000,0.000,0.000,0.000,0.000,0.000,0.000,0.000,0.000,0.000,0.000,0.000,0.000,0.000,0.000,0.000,0.000,0.000,0.000,0.000,0.000,0.000,0.000,0.000,0.000,0.000,0.000,0.000,0.000,0.000,0.000,0.000,0.000
TP          4284    A     25     31     3    0000    0.000000e+00    0.00     0.629,0.278,0.093,0.000,0.000,0.000,0.000,0.000,0.000,0.000,0.000,0.000,0.000,0.000,0.000,0.000,0.000,0.000,0.000,0.000,0.000,0.000,0.000,0.000,0.000,0.000,0.000,0.000,0.000,0.000,0.000,0.000,0.000,0.000,0.000,0.000,0.000,0.000,0.000,0.000,0.000,0.000,0.000,0.000,0.000,0.000,0.000,0.000,0.000,0.000
TP          4285    A     25     31     3    0000    3.780000e+02    2.65     0.023,0.064,0.177,0.275,0.259,0.150,0.046,0.008,0.000,0.000,0.000,0.000,0.000,0.000,0.000,0.000,0.000,0.000,0.000,0.000,0.000,0.000,0.000,0.000,0.000,0.000,0.000,0.000,0.000,0.000,0.000,0.000,0.000,0.000,0.000,0.000,0.000,0.000,0.000,0.000,0.000,0.000,0.000,0.000,0.000,0.000,0.000,0.000,0.000,0.000
TP          4286    A     25     31     3    0000    5.620000e+02    2.82     0.019,0.047,0.151,0.257,0.289,0.163,0.060,0.014,0.000,0.000,0.000,0.000,0.000,0.000,0.000,0.000,0.000,0.000,0.000,0.000,0.000,0.000,0.000,0.000,0.000,0.000,0.000,0.000,0.000,0.000,0.000,0.000,0.000,0.000,0.000,0.000,0.000,0.000,0.000,0.000,0.000,0.000,0.000,0.000,0.000,0.000,0.000,0.000,0.000,0.000
TP          4287    A     25     31     3    0000    2.003000e+03    3.08     0.012,0.032,0.121,0.244,0.302,0.190,0.074,0.017,0.008,0.000,0.000,0.000,0.000,0.000,0.000,0.000,0.000,0.000,0.000,0.000,0.000,0.000,0.000,0.000,0.000,0.000,0.000,0.000,0.000,0.000,0.000,0.000,0.000,0.000,0.000,0.000,0.000,0.000,0.000,0.000,0.000,0.000,0.000,0.000,0.000,0.000,0.000,0.000,0.000,0.000
TP          4288    A     25     31     3    0000    7.763000e+03    3.28     0.011,0.026,0.093,0.212,0.317,0.224,0.085,0.021,0.010,0.000,0.000,0.000,0.000,0.000,0.000,0.000,0.000,0.000,0.000,0.000,0.000,0.000,0.000,0.000,0.000,0.000,0.000,0.000,0.000,0.000,0.000,0.000,0.000,0.000,0.000,0.000,0.000,0.000,0.000,0.000,0.000,0.000,0.000,0.000,0.000,0.000,0.000,0.000,0.000,0.000
TP          4289    A     25     31     3    0000    2.888500e+04    3.33     0.002,0.017,0.100,0.227,0.322,0.224,0.082,0.020,0.007,0.000,0.000,0.000,0.000,0.000,0.000,0.000,0.000,0.000,0.000,0.000,0.000,0.000,0.000,0.000,0.000,0.000,0.000,0.000,0.000,0.000,0.000,0.000,0.000,0.000,0.000,0.000,0.000,0.000,0.000,0.000,0.000,0.000,0.000,0.000,0.000,0.000,0.000,0.000,0.000,0.000
TP          4290    A     25     31     3    0000    inf             3.35     
TP          4291    A     25     32     3    0000    0.000000e+00    0.00     0.591,0.288,0.104,0.018,0.000,0.000,0.000,0.000,0.000,0.000,0.000,0.000,0.000,0.000,0.000,0.000,0.000,0.000,0.000,0.000,0.000,0.000,0.000,0.000,0.000,0.000,0.000,0.000,0.000,0.000,0.000,0.000,0.000,0.000,0.000,0.000,0.000,0.000,0.000,0.000,0.000,0.000,0.000,0.000,0.000,0.000,0.000,0.000,0.000,0.000
TP          4292    A     25     32     3    0000    0.000000e+00    0.00     0.593,0.280,0.096,0.024,0.006,0.000,0.000,0.000,0.000,0.000,0.000,0.000,0.000,0.000,0.000,0.000,0.000,0.000,0.000,0.000,0.000,0.000,0.000,0.000,0.000,0.000,0.000,0.000,0.000,0.000,0.000,0.000,0.000,0.000,0.000,0.000,0.000,0.000,0.000,0.000,0.000,0.000,0.000,0.000,0.000,0.000,0.000,0.000,0.000,0.000
TP          4293    A     25     32     3    0000    4.600000e+01    2.21     0.061,0.171,0.242,0.238,0.169,0.086,0.033,0.001,0.000,0.000,0.000,0.000,0.000,0.000,0.000,0.000,0.000,0.000,0.000,0.000,0.000,0.000,0.000,0.000,0.000,0.000,0.000,0.000,0.000,0.000,0.000,0.000,0.000,0.000,0.000,0.000,0.000,0.000,0.000,0.000,0.000,0.000,0.000,0.000,0.000,0.000,0.000,0.000,0.000,0.000
TP          4294    A     25     32     3    0000    4.600000e+01    2.18     0.064,0.170,0.247,0.226,0.157,0.086,0.036,0.013,0.000,0.000,0.000,0.000,0.000,0.000,0.000,0.000,0.000,0.000,0.000,0.000,0.000,0.000,0.000,0.000,0.000,0.000,0.000,0.000,0.000,0.000,0.000,0.000,0.000,0.000,0.000,0.000,0.000,0.000,0.000,0.000,0.000,0.000,0.000,0.000,0.000,0.000,0.000,0.000,0.000,0.000
TP          4295    A     25     32     3    0000    3.780000e+02    3.56     0.016,0.040,0.103,0.202,0.262,0.213,0.108,0.040,0.010,0.006,0.000,0.000,0.000,0.000,0.000,0.000,0.000,0.000,0.000,0.000,0.000,0.000,0.000,0.000,0.000,0.000,0.000,0.000,0.000,0.000,0.000,0.000,0.000,0.000,0.000,0.000,0.000,0.000,0.000,0.000,0.000,0.000,0.000,0.000,0.000,0.000,0.000,0.000,0.000,0.000
TP          4296    A     25     32     3    0000    3.780000e+02    3.50     0.016,0.039,0.101,0.202,0.257,0.212,0.115,0.043,0.012,0.003,0.000,0.000,0.000,0.000,0.000,0.000,0.000,0.000,0.000,0.000,0.000,0.000,0.000,0.000,0.000,0.000,0.000,0.000,0.000,0.000,0.000,0.000,0.000,0.000,0.000,0.000,0.000,0.000,0.000,0.000,0.000,0.000,0.000,0.000,0.000,0.000,0.000,0.000,0.000,0.000
TP          4297    A     25     32     3    0000    5.620000e+02    3.77     0.012,0.029,0.084,0.182,0.263,0.237,0.131,0.047,0.011,0.003,0.000,0.000,0.000,0.000,0.000,0.000,0.000,0.000,0.000,0.000,0.000,0.000,0.000,0.000,0.000,0.000,0.000,0.000,0.000,0.000,0.000,0.000,0.000,0.000,0.000,0.000,0.000,0.000,0.000,0.000,0.000,0.000,0.000,0.000,0.000,0.000,0.000,0.000,0.000,0.000
TP          4298    A     25     32     3    0000    5.620000e+02    3.68     0.015,0.031,0.084,0.182,0.259,0.231,0.130,0.049,0.015,0.004,0.000,0.000,0.000,0.000,0.000,0.000,0.000,0.000,0.000,0.000,0.000,0.000,0.000,0.000,0.000,0.000,0.000,0.000,0.000,0.000,0.000,0.000,0.000,0.000,0.000,0.000,0.000,0.000,0.000,0.000,0.000,0.000,0.000,0.000,0.000,0.000,0.000,0.000,0.000,0.000
TP          4299    A     25     32     3    0000    2.003000e+03    4.03     0.011,0.022,0.063,0.159,0.254,0.260,0.155,0.058,0.016,0.002,0.001,0.000,0.000,0.000,0.000,0.000,0.000,0.000,0.000,0.000,0.000,0.000,0.000,0.000,0.000,0.000,0.000,0.000,0.000,0.000,0.000,0.000,0.000,0.000,0.000,0.000,0.000,0.000,0.000,0.000,0.000,0.000,0.000,0.000,0.000,0.000,0.000,0.000,0.000,0.000
TP          4300    A     25     32     3    0000    2.003000e+03    3.92     0.012,0.022,0.060,0.157,0.259,0.255,0.153,0.059,0.018,0.005,0.000,0.000,0.000,0.000,0.000,0.000,0.000,0.000,0.000,0.000,0.000,0.000,0.000,0.000,0.000,0.000,0.000,0.000,0.000,0.000,0.000,0.000,0.000,0.000,0.000,0.000,0.000,0.000,0.000,0.000,0.000,0.000,0.000,0.000,0.000,0.000,0.000,0.000,0.000,0.000
TP          4301    A     25     32     3    0000    7.763000e+03    4.05     0.023,0.027,0.050,0.135,0.239,0.269,0.171,0.066,0.017,0.003,0.000,0.000,0.000,0.000,0.000,0.000,0.000,0.000,0.000,0.000,0.000,0.000,0.000,0.000,0.000,0.000,0.000,0.000,0.000,0.000,0.000,0.000,0.000,0.000,0.000,0.000,0.000,0.000,0.000,0.000,0.000,0.000,0.000,0.000,0.000,0.000,0.000,0.000,0.000,0.000
TP          4302    A     25     32     3    0000    7.763000e+03    3.95     0.025,0.028,0.052,0.135,0.238,0.261,0.166,0.069,0.020,0.007,0.000,0.000,0.000,0.000,0.000,0.000,0.000,0.000,0.000,0.000,0.000,0.000,0.000,0.000,0.000,0.000,0.000,0.000,0.000,0.000,0.000,0.000,0.000,0.000,0.000,0.000,0.000,0.000,0.000,0.000,0.000,0.000,0.000,0.000,0.000,0.000,0.000,0.000,0.000,0.000
TP          4303    A     25     32     3    0000    2.888500e+04    4.21     0.000,0.010,0.047,0.142,0.256,0.278,0.180,0.066,0.020,0.001,0.000,0.000,0.000,0.000,0.000,0.000,0.000,0.000,0.000,0.000,0.000,0.000,0.000,0.000,0.000,0.000,0.000,0.000,0.000,0.000,0.000,0.000,0.000,0.000,0.000,0.000,0.000,0.000,0.000,0.000,0.000,0.000,0.000,0.000,0.000,0.000,0.000,0.000,0.000,0.000
TP          4304    A     25     32     3    0000    2.888500e+04    4.10     0.005,0.012,0.047,0.140,0.255,0.274,0.172,0.067,0.020,0.006,0.001,0.000,0.000,0.000,0.000,0.000,0.000,0.000,0.000,0.000,0.000,0.000,0.000,0.000,0.000,0.000,0.000,0.000,0.000,0.000,0.000,0.000,0.000,0.000,0.000,0.000,0.000,0.000,0.000,0.000,0.000,0.000,0.000,0.000,0.000,0.000,0.000,0.000,0.000,0.000
TP          4305    A     25     32     3    0000    inf             4.19     
TP          4306    A     25     32     3    0000    inf             4.07     
TP          4307    A     26     31     3    0000    0.000000e+00    0.00     0.707,0.247,0.046,0.000,0.000,0.000,0.000,0.000,0.000,0.000,0.000,0.000,0.000,0.000,0.000,0.000,0.000,0.000,0.000,0.000,0.000,0.000,0.000,0.000,0.000,0.000,0.000,0.000,0.000,0.000,0.000,0.000,0.000,0.000,0.000,0.000,0.000,0.000,0.000,0.000,0.000,0.000,0.000,0.000,0.000,0.000,0.000,0.000,0.000,0.000
TP          4308    A     26     31     3    0000    0.000000e+00    0.00     0.678,0.237,0.071,0.013,0.000,0.000,0.000,0.000,0.000,0.000,0.000,0.000,0.000,0.000,0.000,0.000,0.000,0.000,0.000,0.000,0.000,0.000,0.000,0.000,0.000,0.000,0.000,0.000,0.000,0.000,0.000,0.000,0.000,0.000,0.000,0.000,0.000,0.000,0.000,0.000,0.000,0.000,0.000,0.000,0.000,0.000,0.000,0.000,0.000,0.000
TP          4309    A     26     31     3    0000    4.600000e+01    1.56     0.127,0.297,0.293,0.192,0.085,0.006,0.000,0.000,0.000,0.000,0.000,0.000,0.000,0.000,0.000,0.000,0.000,0.000,0.000,0.000,0.000,0.000,0.000,0.000,0.000,0.000,0.000,0.000,0.000,0.000,0.000,0.000,0.000,0.000,0.000,0.000,0.000,0.000,0.000,0.000,0.000,0.000,0.000,0.000,0.000,0.000,0.000,0.000,0.000,0.000
TP          4310    A     26     31     3    0000    4.600000e+01    1.54     0.127,0.284,0.296,0.187,0.082,0.020,0.003,0.000,0.000,0.000,0.000,0.000,0.000,0.000,0.000,0.000,0.000,0.000,0.000,0.000,0.000,0.000,0.000,0.000,0.000,0.000,0.000,0.000,0.000,0.000,0.000,0.000,0.000,0.000,0.000,0.000,0.000,0.000,0.000,0.000,0.000,0.000,0.000,0.000,0.000,0.000,0.000,0.000,0.000,0.000
TP          4311    A     26     31     3    0000    3.780000e+02    2.80     0.033,0.102,0.247,0.318,0.207,0.068,0.017,0.008,0.000,0.000,0.000,0.000,0.000,0.000,0.000,0.000,0.000,0.000,0.000,0.000,0.000,0.000,0.000,0.000,0.000,0.000,0.000,0.000,0.000,0.000,0.000,0.000,0.000,0.000,0.000,0.000,0.000,0.000,0.000,0.000,0.000,0.000,0.000,0.000,0.000,0.000,0.000,0.000,0.000,0.000
TP          4312    A     26     31     3    0000    3.780000e+02    2.57     0.030,0.100,0.239,0.318,0.214,0.074,0.019,0.005,0.000,0.000,0.000,0.000,0.000,0.000,0.000,0.000,0.000,0.000,0.000,0.000,0.000,0.000,0.000,0.000,0.000,0.000,0.000,0.000,0.000,0.000,0.000,0.000,0.000,0.000,0.000,0.000,0.000,0.000,0.000,0.000,0.000,0.000,0.000,0.000,0.000,0.000,0.000,0.000,0.000,0.000
TP          4313    A     26     31     3    0000    5.620000e+02    2.87     0.028,0.083,0.222,0.323,0.238,0.080,0.022,0.003,0.000,0.000,0.000,0.000,0.000,0.000,0.000,0.000,0.000,0.000,0.000,0.000,0.000,0.000,0.000,0.000,0.000,0.000,0.000,0.000,0.000,0.000,0.000,0.000,0.000,0.000,0.000,0.000,0.000,0.000,0.000,0.000,0.000,0.000,0.000,0.000,0.000,0.000,0.000,0.000,0.000,0.000
TP          4314    A     26     31     3    0000    5.620000e+02    2.73     0.024,0.075,0.213,0.328,0.246,0.083,0.024,0.006,0.000,0.000,0.000,0.000,0.000,0.000,0.000,0.000,0.000,0.000,0.000,0.000,0.000,0.000,0.000,0.000,0.000,0.000,0.000,0.000,0.000,0.000,0.000,0.000,0.000,0.000,0.000,0.000,0.000,0.000,0.000,0.000,0.000,0.000,0.000,0.000,0.000,0.000,0.000,0.000,0.000,0.000
TP          4315    A     26     31     3    0000    2.003000e+03    2.94     0.022,0.056,0.188,0.327,0.275,0.097,0.029,0.007,0.000,0.000,0.000,0.000,0.000,0.000,0.000,0.000,0.000,0.000,0.000,0.000,0.000,0.000,0.000,0.000,0.000,0.000,0.000,0.000,0.000,0.000,0.000,0.000,0.000,0.000,0.000,0.000,0.000,0.000,0.000,0.000,0.000,0.000,0.000,0.000,0.000,0.000,0.000,0.000,0.000,0.000
TP          4316    A     26     31     3    0000    2.003000e+03    2.90     0.014,0.055,0.183,0.335,0.281,0.100,0.027,0.006,0.000,0.000,0.000,0.000,0.000,0.000,0.000,0.000,0.000,0.000,0.000,0.000,0.000,0.000,0.000,0.000,0.000,0.000,0.000,0.000,0.000,0.000,0.000,0.000,0.000,0.000,0.000,0.000,0.000,0.000,0.000,0.000,0.000,0.000,0.000,0.000,0.000,0.000,0.000,0.000,0.000,0.000
TP          4317    A     26     31     3    0000    7.763000e+03    3.14     0.020,0.045,0.166,0.331,0.300,0.106,0.029,0.003,0.000,0.000,0.000,0.000,0.000,0.000,0.000,0.000,0.000,0.000,0.000,0.000,0.000,0.000,0.000,0.000,0.000,0.000,0.000,0.000,0.000,0.000,0.000,0.000,0.000,0.000,0.000,0.000,0.000,0.000,0.000,0.000,0.000,0.000,0.000,0.000,0.000,0.000,0.000,0.000,0.000,0.000
TP          4318    A     26     31     3    0000    7.763000e+03    3.03     0.013,0.041,0.159,0.331,0.306,0.111,0.032,0.008,0.000,0.000,0.000,0.000,0.000,0.000,0.000,0.000,0.000,0.000,0.000,0.000,0.000,0.000,0.000,0.000,0.000,0.000,0.000,0.000,0.000,0.000,0.000,0.000,0.000,0.000,0.000,0.000,0.000,0.000,0.000,0.000,0.000,0.000,0.000,0.000,0.000,0.000,0.000,0.000,0.000,0.000
TP          4319    A     26     31     3    0000    2.888500e+04    3.11     0.015,0.041,0.163,0.335,0.297,0.109,0.034,0.005,0.002,0.000,0.000,0.000,0.000,0.000,0.000,0.000,0.000,0.000,0.000,0.000,0.000,0.000,0.000,0.000,0.000,0.000,0.000,0.000,0.000,0.000,0.000,0.000,0.000,0.000,0.000,0.000,0.000,0.000,0.000,0.000,0.000,0.000,0.000,0.000,0.000,0.000,0.000,0.000,0.000,0.000
TP          4320    A     26     31     3    0000    2.888500e+04    3.03     0.007,0.039,0.164,0.339,0.307,0.108,0.029,0.006,0.000,0.000,0.000,0.000,0.000,0.000,0.000,0.000,0.000,0.000,0.000,0.000,0.000,0.000,0.000,0.000,0.000,0.000,0.000,0.000,0.000,0.000,0.000,0.000,0.000,0.000,0.000,0.000,0.000,0.000,0.000,0.000,0.000,0.000,0.000,0.000,0.000,0.000,0.000,0.000,0.000,0.000
TP          4321    A     26     31     3    0000    inf             3.14     
TP          4322    A     26     31     3    0000    inf             3.01     
TP          4323    A     26     32     3    0000    0.000000e+00    0.00     0.634,0.260,0.084,0.022,0.000,0.000,0.000,0.000,0.000,0.000,0.000,0.000,0.000,0.000,0.000,0.000,0.000,0.000,0.000,0.000,0.000,0.000,0.000,0.000,0.000,0.000,0.000,0.000,0.000,0.000,0.000,0.000,0.000,0.000,0.000,0.000,0.000,0.000,0.000,0.000,0.000,0.000,0.000,0.000,0.000,0.000,0.000,0.000,0.000,0.000
TP          4324    A     26     32     3    0000    0.000000e+00    0.00     0.634,0.258,0.081,0.021,0.005,0.000,0.000,0.000,0.000,0.000,0.000,0.000,0.000,0.000,0.000,0.000,0.000,0.000,0.000,0.000,0.000,0.000,0.000,0.000,0.000,0.000,0.000,0.000,0.000,0.000,0.000,0.000,0.000,0.000,0.000,0.000,0.000,0.000,0.000,0.000,0.000,0.000,0.000,0.000,0.000,0.000,0.000,0.000,0.000,0.000
TP          4325    A     26     32     3    0000    4.600000e+01    2.09     0.061,0.192,0.279,0.237,0.144,0.062,0.021,0.005,0.000,0.000,0.000,0.000,0.000,0.000,0.000,0.000,0.000,0.000,0.000,0.000,0.000,0.000,0.000,0.000,0.000,0.000,0.000,0.000,0.000,0.000,0.000,0.000,0.000,0.000,0.000,0.000,0.000,0.000,0.000,0.000,0.000,0.000,0.000,0.000,0.000,0.000,0.000,0.000,0.000,0.000
TP          4326    A     26     32     3    0000    4.600000e+01    2.04     0.063,0.195,0.282,0.237,0.138,0.060,0.019,0.005,0.000,0.000,0.000,0.000,0.000,0.000,0.000,0.000,0.000,0.000,0.000,0.000,0.000,0.000,0.000,0.000,0.000,0.000,0.000,0.000,0.000,0.000,0.000,0.000,0.000,0.000,0.000,0.000,0.000,0.000,0.000,0.000,0.000,0.000,0.000,0.000,0.000,0.000,0.000,0.000,0.000,0.000
TP          4327    A     26     32     3    0000    3.780000e+02    3.12     0.018,0.057,0.155,0.263,0.267,0.160,0.059,0.017,0.004,0.000,0.000,0.000,0.000,0.000,0.000,0.000,0.000,0.000,0.000,0.000,0.000,0.000,0.000,0.000,0.000,0.000,0.000,0.000,0.000,0.000,0.000,0.000,0.000,0.000,0.000,0.000,0.000,0.000,0.000,0.000,0.000,0.000,0.000,0.000,0.000,0.000,0.000,0.000,0.000,0.000
TP          4328    A     26     32     3    0000    3.780000e+02    3.07     0.018,0.057,0.155,0.264,0.268,0.159,0.058,0.017,0.005,0.000,0.000,0.000,0.000,0.000,0.000,0.000,0.000,0.000,0.000,0.000,0.000,0.000,0.000,0.000,0.000,0.000,0.000,0.000,0.000,0.000,0.000,0.000,0.000,0.000,0.000,0.000,0.000,0.000,0.000,0.000,0.000,0.000,0.000,0.000,0.000,0.000,0.000,0.000,0.000,0.000
TP          4329    A     26     32     3    0000    5.620000e+02    3.30     0.016,0.042,0.127,0.246,0.284,0.186,0.071,0.022,0.005,0.000,0.000,0.000,0.000,0.000,0.000,0.000,0.000,0.000,0.000,0.000,0.000,0.000,0.000,0.000,0.000,0.000,0.000,0.000,0.000,0.000,0.000,0.000,0.000,0.000,0.000,0.000,0.000,0.000,0.000,0.000,0.000,0.000,0.000,0.000,0.000,0.000,0.000,0.000,0.000,0.000
TP          4330    A     26     32     3    0000    5.620000e+02    3.27     0.015,0.042,0.125,0.248,0.288,0.186,0.070,0.021,0.005,0.000,0.000,0.000,0.000,0.000,0.000,0.000,0.000,0.000,0.000,0.000,0.000,0.000,0.000,0.000,0.000,0.000,0.000,0.000,0.000,0.000,0.000,0.000,0.000,0.000,0.000,0.000,0.000,0.000,0.000,0.000,0.000,0.000,0.000,0.000,0.000,0.000,0.000,0.000,0.000,0.000
TP          4331    A     26     32     3    0000    2.003000e+03    3.54     0.009,0.028,0.100,0.228,0.298,0.210,0.083,0.034,0.010,0.000,0.000,0.000,0.000,0.000,0.000,0.000,0.000,0.000,0.000,0.000,0.000,0.000,0.000,0.000,0.000,0.000,0.000,0.000,0.000,0.000,0.000,0.000,0.000,0.000,0.000,0.000,0.000,0.000,0.000,0.000,0.000,0.000,0.000,0.000,0.000,0.000,0.000,0.000,0.000,0.000
TP          4332    A     26     32     3    0000    2.003000e+03    3.47     0.010,0.028,0.100,0.232,0.304,0.213,0.082,0.025,0.006,0.000,0.000,0.000,0.000,0.000,0.000,0.000,0.000,0.000,0.000,0.000,0.000,0.000,0.000,0.000,0.000,0.000,0.000,0.000,0.000,0.000,0.000,0.000,0.000,0.000,0.000,0.000,0.000,0.000,0.000,0.000,0.000,0.000,0.000,0.000,0.000,0.000,0.000,0.000,0.000,0.000
TP          4333    A     26     32     3    0000    7.763000e+03    3.64     0.009,0.022,0.083,0.216,0.306,0.235,0.093,0.029,0.007,0.000,0.000,0.000,0.000,0.000,0.000,0.000,0.000,0.000,0.000,0.000,0.000,0.000,0.000,0.000,0.000,0.000,0.000,0.000,0.000,0.000,0.000,0.000,0.000,0.000,0.000,0.000,0.000,0.000,0.000,0.000,0.000,0.000,0.000,0.000,0.000,0.000,0.000,0.000,0.000,0.000
TP          4334    A     26     32     3    0000    7.763000e+03    3.59     0.009,0.022,0.083,0.214,0.311,0.234,0.092,0.028,0.007,0.000,0.000,0.000,0.000,0.000,0.000,0.000,0.000,0.000,0.000,0.000,0.000,0.000,0.000,0.000,0.000,0.000,0.000,0.000,0.000,0.000,0.000,0.000,0.000,0.000,0.000,0.000,0.000,0.000,0.000,0.000,0.000,0.000,0.000,0.000,0.000,0.000,0.000,0.000,0.000,0.000
TP          4335    A     26     32     3    0000    2.888500e+04    3.65     0.005,0.020,0.086,0.220,0.309,0.232,0.092,0.029,0.008,0.000,0.000,0.000,0.000,0.000,0.000,0.000,0.000,0.000,0.000,0.000,0.000,0.000,0.000,0.000,0.000,0.000,0.000,0.000,0.000,0.000,0.000,0.000,0.000,0.000,0.000,0.000,0.000,0.000,0.000,0.000,0.000,0.000,0.000,0.000,0.000,0.000,0.000,0.000,0.000,0.000
TP          4336    A     26     32     3    0000    2.888500e+04    3.59     0.005,0.020,0.086,0.220,0.313,0.231,0.090,0.027,0.007,0.000,0.000,0.000,0.000,0.000,0.000,0.000,0.000,0.000,0.000,0.000,0.000,0.000,0.000,0.000,0.000,0.000,0.000,0.000,0.000,0.000,0.000,0.000,0.000,0.000,0.000,0.000,0.000,0.000,0.000,0.000,0.000,0.000,0.000,0.000,0.000,0.000,0.000,0.000,0.000,0.000
TP          4337    A     26     32     3    0000    inf             3.62     
TP          4338    A     26     32     3    0000    inf             3.59     
TP          4339    A     26     34     3    0000    0.000000e+00    0.00     0.625,0.297,0.078,0.000,0.000,0.000,0.000,0.000,0.000,0.000,0.000,0.000,0.000,0.000,0.000,0.000,0.000,0.000,0.000,0.000,0.000,0.000,0.000,0.000,0.000,0.000,0.000,0.000,0.000,0.000,0.000,0.000,0.000,0.000,0.000,0.000,0.000,0.000,0.000,0.000,0.000,0.000,0.000,0.000,0.000,0.000,0.000,0.000,0.000,0.000
TP          4340    A     26     34     3    0000    0.000000e+00    0.00     0.571,0.288,0.108,0.028,0.004,0.001,0.000,0.000,0.000,0.000,0.000,0.000,0.000,0.000,0.000,0.000,0.000,0.000,0.000,0.000,0.000,0.000,0.000,0.000,0.000,0.000,0.000,0.000,0.000,0.000,0.000,0.000,0.000,0.000,0.000,0.000,0.000,0.000,0.000,0.000,0.000,0.000,0.000,0.000,0.000,0.000,0.000,0.000,0.000,0.000
TP          4341    A     26     34     3    0000    4.600000e+01    3.09     0.003,0.078,0.159,0.219,0.228,0.170,0.079,0.060,0.000,0.005,0.000,0.000,0.000,0.000,0.000,0.000,0.000,0.000,0.000,0.000,0.000,0.000,0.000,0.000,0.000,0.000,0.000,0.000,0.000,0.000,0.000,0.000,0.000,0.000,0.000,0.000,0.000,0.000,0.000,0.000,0.000,0.000,0.000,0.000,0.000,0.000,0.000,0.000,0.000,0.000
TP          4342    A     26     34     3    0000    4.600000e+01    3.09     0.028,0.080,0.159,0.215,0.218,0.160,0.087,0.039,0.011,0.002,0.000,0.000,0.000,0.000,0.000,0.000,0.000,0.000,0.000,0.000,0.000,0.000,0.000,0.000,0.000,0.000,0.000,0.000,0.000,0.000,0.000,0.000,0.000,0.000,0.000,0.000,0.000,0.000,0.000,0.000,0.000,0.000,0.000,0.000,0.000,0.000,0.000,0.000,0.000,0.000
TP          4343    A     26     34     3    0000    3.780000e+02    4.40     0.012,0.014,0.046,0.110,0.191,0.212,0.163,0.084,0.079,0.070,0.018,0.000,0.000,0.000,0.000,0.000,0.000,0.000,0.000,0.000,0.000,0.000,0.000,0.000,0.000,0.000,0.000,0.000,0.000,0.000,0.000,0.000,0.000,0.000,0.000,0.000,0.000,0.000,0.000,0.000,0.000,0.000,0.000,0.000,0.000,0.000,0.000,0.000,0.000,0.000
TP          4344    A     26     34     3    0000    3.780000e+02    4.23     0.014,0.022,0.054,0.125,0.212,0.241,0.189,0.097,0.036,0.011,0.001,0.000,0.000,0.000,0.000,0.000,0.000,0.000,0.000,0.000,0.000,0.000,0.000,0.000,0.000,0.000,0.000,0.000,0.000,0.000,0.000,0.000,0.000,0.000,0.000,0.000,0.000,0.000,0.000,0.000,0.000,0.000,0.000,0.000,0.000,0.000,0.000,0.000,0.000,0.000
TP          4345    A     26     34     3    0000    5.620000e+02    4.58     0.000,0.007,0.039,0.113,0.196,0.246,0.203,0.103,0.069,0.000,0.024,0.000,0.000,0.000,0.000,0.000,0.000,0.000,0.000,0.000,0.000,0.000,0.000,0.000,0.000,0.000,0.000,0.000,0.000,0.000,0.000,0.000,0.000,0.000,0.000,0.000,0.000,0.000,0.000,0.000,0.000,0.000,0.000,0.000,0.000,0.000,0.000,0.000,0.000,0.000
TP          4346    A     26     34     3    0000    5.620000e+02    4.42     0.015,0.019,0.042,0.105,0.198,0.250,0.202,0.112,0.042,0.013,0.001,0.000,0.000,0.000,0.000,0.000,0.000,0.000,0.000,0.000,0.000,0.000,0.000,0.000,0.000,0.000,0.000,0.000,0.000,0.000,0.000,0.000,0.000,0.000,0.000,0.000,0.000,0.000,0.000,0.000,0.000,0.000,0.000,0.000,0.000,0.000,0.000,0.000,0.000,0.000
TP          4347    A     26     34     3    0000    2.003000e+03    4.81     0.000,0.006,0.025,0.087,0.184,0.249,0.225,0.127,0.049,0.000,0.049,0.000,0.000,0.000,0.000,0.000,0.000,0.000,0.000,0.000,0.000,0.000,0.000,0.000,0.000,0.000,0.000,0.000,0.000,0.000,0.000,0.000,0.000,0.000,0.000,0.000,0.000,0.000,0.000,0.000,0.000,0.000,0.000,0.000,0.000,0.000,0.000,0.000,0.000,0.000
TP          4348    A     26     34     3    0000    2.003000e+03    4.65     0.000,0.013,0.030,0.087,0.186,0.259,0.229,0.128,0.049,0.016,0.002,0.000,0.000,0.000,0.000,0.000,0.000,0.000,0.000,0.000,0.000,0.000,0.000,0.000,0.000,0.000,0.000,0.000,0.000,0.000,0.000,0.000,0.000,0.000,0.000,0.000,0.000,0.000,0.000,0.000,0.000,0.000,0.000,0.000,0.000,0.000,0.000,0.000,0.000,0.000
TP          4349    A     26     34     3    0000    7.763000e+03    4.86     0.000,0.013,0.020,0.070,0.168,0.245,0.227,0.138,0.048,0.000,0.071,0.000,0.000,0.000,0.000,0.000,0.000,0.000,0.000,0.000,0.000,0.000,0.000,0.000,0.000,0.000,0.000,0.000,0.000,0.000,0.000,0.000,0.000,0.000,0.000,0.000,0.000,0.000,0.000,0.000,0.000,0.000,0.000,0.000,0.000,0.000,0.000,0.000,0.000,0.000
TP          4350    A     26     34     3    0000    7.763000e+03    4.64     0.000,0.022,0.029,0.076,0.167,0.248,0.240,0.143,0.055,0.018,0.002,0.000,0.000,0.000,0.000,0.000,0.000,0.000,0.000,0.000,0.000,0.000,0.000,0.000,0.000,0.000,0.000,0.000,0.000,0.000,0.000,0.000,0.000,0.000,0.000,0.000,0.000,0.000,0.000,0.000,0.000,0.000,0.000,0.000,0.000,0.000,0.000,0.000,0.000,0.000
TP          4351    A     26     34     3    0000    2.888500e+04    4.98     0.000,0.009,0.017,0.072,0.165,0.248,0.232,0.134,0.052,0.000,0.071,0.000,0.000,0.000,0.000,0.000,0.000,0.000,0.000,0.000,0.000,0.000,0.000,0.000,0.000,0.000,0.000,0.000,0.000,0.000,0.000,0.000,0.000,0.000,0.000,0.000,0.000,0.000,0.000,0.000,0.000,0.000,0.000,0.000,0.000,0.000,0.000,0.000,0.000,0.000
TP          4352    A     26     34     3    0000    2.888500e+04    4.84     0.000,0.008,0.022,0.074,0.169,0.259,0.244,0.145,0.056,0.019,0.003,0.000,0.000,0.000,0.000,0.000,0.000,0.000,0.000,0.000,0.000,0.000,0.000,0.000,0.000,0.000,0.000,0.000,0.000,0.000,0.000,0.000,0.000,0.000,0.000,0.000,0.000,0.000,0.000,0.000,0.000,0.000,0.000,0.000,0.000,0.000,0.000,0.000,0.000,0.000
TP          4353    A     26     34     3    0000    inf             4.98     
TP          4354    A     26     34     3    0000    inf             4.87     
TP          4355    A     26     36     3    0000    0.000000e+00    0.00     0.496,0.296,0.137,0.048,0.023,0.000,0.000,0.000,0.000,0.000,0.000,0.000,0.000,0.000,0.000,0.000,0.000,0.000,0.000,0.000,0.000,0.000,0.000,0.000,0.000,0.000,0.000,0.000,0.000,0.000,0.000,0.000,0.000,0.000,0.000,0.000,0.000,0.000,0.000,0.000,0.000,0.000,0.000,0.000,0.000,0.000,0.000,0.000,0.000,0.000
TP          4356    A     26     36     3    0000    0.000000e+00    0.00     0.482,0.300,0.140,0.056,0.016,0.006,0.000,0.000,0.000,0.000,0.000,0.000,0.000,0.000,0.000,0.000,0.000,0.000,0.000,0.000,0.000,0.000,0.000,0.000,0.000,0.000,0.000,0.000,0.000,0.000,0.000,0.000,0.000,0.000,0.000,0.000,0.000,0.000,0.000,0.000,0.000,0.000,0.000,0.000,0.000,0.000,0.000,0.000,0.000,0.000
TP          4357    A     26     36     3    0000    0.000000e+00    0.00     0.512,0.363,0.125,0.000,0.000,0.000,0.000,0.000,0.000,0.000,0.000,0.000,0.000,0.000,0.000,0.000,0.000,0.000,0.000,0.000,0.000,0.000,0.000,0.000,0.000,0.000,0.000,0.000,0.000,0.000,0.000,0.000,0.000,0.000,0.000,0.000,0.000,0.000,0.000,0.000,0.000,0.000,0.000,0.000,0.000,0.000,0.000,0.000,0.000,0.000
TP          4358    A     26     36     3    0000    4.600000e+01    3.77     0.000,0.032,0.079,0.179,0.231,0.246,0.151,0.062,0.021,0.000,0.000,0.000,0.000,0.000,0.000,0.000,0.000,0.000,0.000,0.000,0.000,0.000,0.000,0.000,0.000,0.000,0.000,0.000,0.000,0.000,0.000,0.000,0.000,0.000,0.000,0.000,0.000,0.000,0.000,0.000,0.000,0.000,0.000,0.000,0.000,0.000,0.000,0.000,0.000,0.000
TP          4359    A     26     36     3    0000    3.780000e+02    5.24     0.000,0.000,0.008,0.057,0.152,0.233,0.243,0.181,0.099,0.028,0.000,0.000,0.000,0.000,0.000,0.000,0.000,0.000,0.000,0.000,0.000,0.000,0.000,0.000,0.000,0.000,0.000,0.000,0.000,0.000,0.000,0.000,0.000,0.000,0.000,0.000,0.000,0.000,0.000,0.000,0.000,0.000,0.000,0.000,0.000,0.000,0.000,0.000,0.000,0.000
TP          4360    A     26     36     3    0000    3.780000e+02    5.38     0.000,0.008,0.016,0.059,0.117,0.198,0.223,0.197,0.107,0.050,0.016,0.008,0.000,0.000,0.000,0.000,0.000,0.000,0.000,0.000,0.000,0.000,0.000,0.000,0.000,0.000,0.000,0.000,0.000,0.000,0.000,0.000,0.000,0.000,0.000,0.000,0.000,0.000,0.000,0.000,0.000,0.000,0.000,0.000,0.000,0.000,0.000,0.000,0.000,0.000
TP          4361    A     26     36     3    0000    5.620000e+02    5.33     0.000,0.000,0.004,0.037,0.137,0.224,0.258,0.212,0.091,0.034,0.003,0.000,0.000,0.000,0.000,0.000,0.000,0.000,0.000,0.000,0.000,0.000,0.000,0.000,0.000,0.000,0.000,0.000,0.000,0.000,0.000,0.000,0.000,0.000,0.000,0.000,0.000,0.000,0.000,0.000,0.000,0.000,0.000,0.000,0.000,0.000,0.000,0.000,0.000,0.000
TP          4362    A     26     36     3    0000    2.003000e+03    5.49     0.000,0.000,0.000,0.027,0.120,0.220,0.261,0.224,0.120,0.029,0.000,0.000,0.000,0.000,0.000,0.000,0.000,0.000,0.000,0.000,0.000,0.000,0.000,0.000,0.000,0.000,0.000,0.000,0.000,0.000,0.000,0.000,0.000,0.000,0.000,0.000,0.000,0.000,0.000,0.000,0.000,0.000,0.000,0.000,0.000,0.000,0.000,0.000,0.000,0.000
TP          4363    A     26     36     3    0000    7.763000e+03    5.65     0.000,0.000,0.000,0.028,0.083,0.202,0.270,0.225,0.136,0.041,0.015,0.000,0.000,0.000,0.000,0.000,0.000,0.000,0.000,0.000,0.000,0.000,0.000,0.000,0.000,0.000,0.000,0.000,0.000,0.000,0.000,0.000,0.000,0.000,0.000,0.000,0.000,0.000,0.000,0.000,0.000,0.000,0.000,0.000,0.000,0.000,0.000,0.000,0.000,0.000
TP          4364    A     26     36     3    0000    7.763000e+03    5.55     0.020,0.000,0.018,0.033,0.082,0.168,0.236,0.215,0.130,0.061,0.027,0.010,0.000,0.000,0.000,0.000,0.000,0.000,0.000,0.000,0.000,0.000,0.000,0.000,0.000,0.000,0.000,0.000,0.000,0.000,0.000,0.000,0.000,0.000,0.000,0.000,0.000,0.000,0.000,0.000,0.000,0.000,0.000,0.000,0.000,0.000,0.000,0.000,0.000,0.000
TP          4365    A     26     36     3    0000    2.888500e+04    5.91     0.000,0.005,0.009,0.033,0.088,0.175,0.234,0.213,0.136,0.063,0.031,0.012,0.000,0.000,0.000,0.000,0.000,0.000,0.000,0.000,0.000,0.000,0.000,0.000,0.000,0.000,0.000,0.000,0.000,0.000,0.000,0.000,0.000,0.000,0.000,0.000,0.000,0.000,0.000,0.000,0.000,0.000,0.000,0.000,0.000,0.000,0.000,0.000,0.000,0.000
TP          4366    A     26     36     3    0000    inf             5.68     
TP          4367    A     26     36     3    0000    inf             6.13     
TP          4368    A     26     40     3    0000    0.000000e+00    0.00     0.349,0.330,0.196,0.086,0.029,0.010,0.000,0.000,0.000,0.000,0.000,0.000,0.000,0.000,0.000,0.000,0.000,0.000,0.000,0.000,0.000,0.000,0.000,0.000,0.000,0.000,0.000,0.000,0.000,0.000,0.000,0.000,0.000,0.000,0.000,0.000,0.000,0.000,0.000,0.000,0.000,0.000,0.000,0.000,0.000,0.000,0.000,0.000,0.000,0.000
TP          4369    A     26     40     3    0000    0.000000e+00    0.00     0.360,0.328,0.187,0.084,0.031,0.011,0.000,0.000,0.000,0.000,0.000,0.000,0.000,0.000,0.000,0.000,0.000,0.000,0.000,0.000,0.000,0.000,0.000,0.000,0.000,0.000,0.000,0.000,0.000,0.000,0.000,0.000,0.000,0.000,0.000,0.000,0.000,0.000,0.000,0.000,0.000,0.000,0.000,0.000,0.000,0.000,0.000,0.000,0.000,0.000
TP          4370    A     26     40     3    0000    4.600000e+01    5.22     0.000,0.014,0.035,0.067,0.110,0.149,0.170,0.159,0.130,0.090,0.053,0.023,0.000,0.000,0.000,0.000,0.000,0.000,0.000,0.000,0.000,0.000,0.000,0.000,0.000,0.000,0.000,0.000,0.000,0.000,0.000,0.000,0.000,0.000,0.000,0.000,0.000,0.000,0.000,0.000,0.000,0.000,0.000,0.000,0.000,0.000,0.000,0.000,0.000,0.000
TP          4371    A     26     40     3    0000    4.600000e+01    5.25     0.000,0.013,0.037,0.065,0.105,0.159,0.172,0.165,0.122,0.086,0.048,0.028,0.000,0.000,0.000,0.000,0.000,0.000,0.000,0.000,0.000,0.000,0.000,0.000,0.000,0.000,0.000,0.000,0.000,0.000,0.000,0.000,0.000,0.000,0.000,0.000,0.000,0.000,0.000,0.000,0.000,0.000,0.000,0.000,0.000,0.000,0.000,0.000,0.000,0.000
TP          4372    A     26     40     3    0000    3.780000e+02    6.91     0.000,0.000,0.000,0.011,0.027,0.064,0.121,0.176,0.198,0.177,0.120,0.066,0.029,0.012,0.000,0.000,0.000,0.000,0.000,0.000,0.000,0.000,0.000,0.000,0.000,0.000,0.000,0.000,0.000,0.000,0.000,0.000,0.000,0.000,0.000,0.000,0.000,0.000,0.000,0.000,0.000,0.000,0.000,0.000,0.000,0.000,0.000,0.000,0.000,0.000
TP          4373    A     26     40     3    0000    3.780000e+02    6.89     0.000,0.000,0.000,0.009,0.028,0.071,0.127,0.171,0.203,0.169,0.113,0.068,0.029,0.012,0.000,0.000,0.000,0.000,0.000,0.000,0.000,0.000,0.000,0.000,0.000,0.000,0.000,0.000,0.000,0.000,0.000,0.000,0.000,0.000,0.000,0.000,0.000,0.000,0.000,0.000,0.000,0.000,0.000,0.000,0.000,0.000,0.000,0.000,0.000,0.000
TP          4374    A     26     40     3    0000    5.620000e+02    7.13     0.000,0.000,0.000,0.008,0.022,0.049,0.106,0.169,0.203,0.182,0.137,0.072,0.036,0.015,0.000,0.000,0.000,0.000,0.000,0.000,0.000,0.000,0.000,0.000,0.000,0.000,0.000,0.000,0.000,0.000,0.000,0.000,0.000,0.000,0.000,0.000,0.000,0.000,0.000,0.000,0.000,0.000,0.000,0.000,0.000,0.000,0.000,0.000,0.000,0.000
TP          4375    A     26     40     3    0000    5.620000e+02    7.07     0.000,0.000,0.000,0.007,0.022,0.063,0.114,0.163,0.204,0.182,0.128,0.072,0.030,0.014,0.000,0.000,0.000,0.000,0.000,0.000,0.000,0.000,0.000,0.000,0.000,0.000,0.000,0.000,0.000,0.000,0.000,0.000,0.000,0.000,0.000,0.000,0.000,0.000,0.000,0.000,0.000,0.000,0.000,0.000,0.000,0.000,0.000,0.000,0.000,0.000
TP          4376    A     26     40     3    0000    2.003000e+03    7.45     0.000,0.000,0.000,0.005,0.013,0.040,0.095,0.162,0.205,0.201,0.143,0.081,0.039,0.016,0.000,0.000,0.000,0.000,0.000,0.000,0.000,0.000,0.000,0.000,0.000,0.000,0.000,0.000,0.000,0.000,0.000,0.000,0.000,0.000,0.000,0.000,0.000,0.000,0.000,0.000,0.000,0.000,0.000,0.000,0.000,0.000,0.000,0.000,0.000,0.000
TP          4377    A     26     40     3    0000    2.003000e+03    7.32     0.000,0.000,0.000,0.006,0.017,0.042,0.096,0.157,0.203,0.199,0.144,0.083,0.037,0.017,0.000,0.000,0.000,0.000,0.000,0.000,0.000,0.000,0.000,0.000,0.000,0.000,0.000,0.000,0.000,0.000,0.000,0.000,0.000,0.000,0.000,0.000,0.000,0.000,0.000,0.000,0.000,0.000,0.000,0.000,0.000,0.000,0.000,0.000,0.000,0.000
TP          4378    A     26     40     3    0000    7.763000e+03    7.59     0.000,0.000,0.000,0.000,0.011,0.032,0.078,0.143,0.200,0.206,0.162,0.095,0.048,0.019,0.007,0.000,0.000,0.000,0.000,0.000,0.000,0.000,0.000,0.000,0.000,0.000,0.000,0.000,0.000,0.000,0.000,0.000,0.000,0.000,0.000,0.000,0.000,0.000,0.000,0.000,0.000,0.000,0.000,0.000,0.000,0.000,0.000,0.000,0.000,0.000
TP          4379    A     26     40     3    0000    7.763000e+03    7.55     0.000,0.000,0.000,0.000,0.008,0.033,0.077,0.142,0.212,0.213,0.146,0.101,0.045,0.015,0.007,0.000,0.000,0.000,0.000,0.000,0.000,0.000,0.000,0.000,0.000,0.000,0.000,0.000,0.000,0.000,0.000,0.000,0.000,0.000,0.000,0.000,0.000,0.000,0.000,0.000,0.000,0.000,0.000,0.000,0.000,0.000,0.000,0.000,0.000,0.000
TP          4380    A     26     40     3    0000    2.888500e+04    7.61     0.000,0.000,0.000,0.000,0.011,0.031,0.076,0.148,0.201,0.205,0.163,0.094,0.046,0.019,0.007,0.000,0.000,0.000,0.000,0.000,0.000,0.000,0.000,0.000,0.000,0.000,0.000,0.000,0.000,0.000,0.000,0.000,0.000,0.000,0.000,0.000,0.000,0.000,0.000,0.000,0.000,0.000,0.000,0.000,0.000,0.000,0.000,0.000,0.000,0.000
TP          4381    A     26     40     3    0000    2.888500e+04    7.59     0.000,0.000,0.000,0.000,0.013,0.032,0.079,0.142,0.202,0.205,0.163,0.097,0.042,0.018,0.006,0.000,0.000,0.000,0.000,0.000,0.000,0.000,0.000,0.000,0.000,0.000,0.000,0.000,0.000,0.000,0.000,0.000,0.000,0.000,0.000,0.000,0.000,0.000,0.000,0.000,0.000,0.000,0.000,0.000,0.000,0.000,0.000,0.000,0.000,0.000
TP          4382    A     26     40     3    0000    inf             7.50     
TP          4383    A     26     40     3    0000    inf             7.55     
TP          4384    A     27     32     3    0000    0.000000e+00    0.00     0.680,0.240,0.070,0.011,0.000,0.000,0.000,0.000,0.000,0.000,0.000,0.000,0.000,0.000,0.000,0.000,0.000,0.000,0.000,0.000,0.000,0.000,0.000,0.000,0.000,0.000,0.000,0.000,0.000,0.000,0.000,0.000,0.000,0.000,0.000,0.000,0.000,0.000,0.000,0.000,0.000,0.000,0.000,0.000,0.000,0.000,0.000,0.000,0.000,0.000
TP          4385    A     27     32     3    0000    0.000000e+00    0.00     0.676,0.238,0.067,0.016,0.003,0.000,0.000,0.000,0.000,0.000,0.000,0.000,0.000,0.000,0.000,0.000,0.000,0.000,0.000,0.000,0.000,0.000,0.000,0.000,0.000,0.000,0.000,0.000,0.000,0.000,0.000,0.000,0.000,0.000,0.000,0.000,0.000,0.000,0.000,0.000,0.000,0.000,0.000,0.000,0.000,0.000,0.000,0.000,0.000,0.000
TP          4386    A     27     32     3    0000    4.600000e+01    1.86     0.067,0.222,0.323,0.248,0.106,0.028,0.007,0.000,0.000,0.000,0.000,0.000,0.000,0.000,0.000,0.000,0.000,0.000,0.000,0.000,0.000,0.000,0.000,0.000,0.000,0.000,0.000,0.000,0.000,0.000,0.000,0.000,0.000,0.000,0.000,0.000,0.000,0.000,0.000,0.000,0.000,0.000,0.000,0.000,0.000,0.000,0.000,0.000,0.000,0.000
TP          4387    A     27     32     3    0000    4.600000e+01    1.87     0.068,0.214,0.318,0.249,0.110,0.032,0.009,0.000,0.000,0.000,0.000,0.000,0.000,0.000,0.000,0.000,0.000,0.000,0.000,0.000,0.000,0.000,0.000,0.000,0.000,0.000,0.000,0.000,0.000,0.000,0.000,0.000,0.000,0.000,0.000,0.000,0.000,0.000,0.000,0.000,0.000,0.000,0.000,0.000,0.000,0.000,0.000,0.000,0.000,0.000
TP          4388    A     27     32     3    0000    3.780000e+02    2.56     0.025,0.097,0.241,0.326,0.220,0.071,0.018,0.001,0.000,0.000,0.000,0.000,0.000,0.000,0.000,0.000,0.000,0.000,0.000,0.000,0.000,0.000,0.000,0.000,0.000,0.000,0.000,0.000,0.000,0.000,0.000,0.000,0.000,0.000,0.000,0.000,0.000,0.000,0.000,0.000,0.000,0.000,0.000,0.000,0.000,0.000,0.000,0.000,0.000,0.000
TP          4389    A     27     32     3    0000    3.780000e+02    2.55     0.024,0.093,0.239,0.326,0.222,0.072,0.020,0.005,0.000,0.000,0.000,0.000,0.000,0.000,0.000,0.000,0.000,0.000,0.000,0.000,0.000,0.000,0.000,0.000,0.000,0.000,0.000,0.000,0.000,0.000,0.000,0.000,0.000,0.000,0.000,0.000,0.000,0.000,0.000,0.000,0.000,0.000,0.000,0.000,0.000,0.000,0.000,0.000,0.000,0.000
TP          4390    A     27     32     3    0000    5.620000e+02    2.69     0.023,0.076,0.216,0.334,0.247,0.081,0.023,0.001,0.000,0.000,0.000,0.000,0.000,0.000,0.000,0.000,0.000,0.000,0.000,0.000,0.000,0.000,0.000,0.000,0.000,0.000,0.000,0.000,0.000,0.000,0.000,0.000,0.000,0.000,0.000,0.000,0.000,0.000,0.000,0.000,0.000,0.000,0.000,0.000,0.000,0.000,0.000,0.000,0.000,0.000
TP          4391    A     27     32     3    0000    5.620000e+02    2.67     0.022,0.076,0.214,0.331,0.248,0.081,0.022,0.006,0.000,0.000,0.000,0.000,0.000,0.000,0.000,0.000,0.000,0.000,0.000,0.000,0.000,0.000,0.000,0.000,0.000,0.000,0.000,0.000,0.000,0.000,0.000,0.000,0.000,0.000,0.000,0.000,0.000,0.000,0.000,0.000,0.000,0.000,0.000,0.000,0.000,0.000,0.000,0.000,0.000,0.000
TP          4392    A     27     32     3    0000    2.003000e+03    2.84     0.015,0.057,0.194,0.337,0.275,0.092,0.027,0.003,0.000,0.000,0.000,0.000,0.000,0.000,0.000,0.000,0.000,0.000,0.000,0.000,0.000,0.000,0.000,0.000,0.000,0.000,0.000,0.000,0.000,0.000,0.000,0.000,0.000,0.000,0.000,0.000,0.000,0.000,0.000,0.000,0.000,0.000,0.000,0.000,0.000,0.000,0.000,0.000,0.000,0.000
TP          4393    A     27     32     3    0000    2.003000e+03    2.81     0.015,0.057,0.193,0.338,0.275,0.090,0.026,0.006,0.000,0.000,0.000,0.000,0.000,0.000,0.000,0.000,0.000,0.000,0.000,0.000,0.000,0.000,0.000,0.000,0.000,0.000,0.000,0.000,0.000,0.000,0.000,0.000,0.000,0.000,0.000,0.000,0.000,0.000,0.000,0.000,0.000,0.000,0.000,0.000,0.000,0.000,0.000,0.000,0.000,0.000
TP          4394    A     27     32     3    0000    7.763000e+03    2.94     0.011,0.048,0.172,0.338,0.301,0.098,0.026,0.005,0.000,0.000,0.000,0.000,0.000,0.000,0.000,0.000,0.000,0.000,0.000,0.000,0.000,0.000,0.000,0.000,0.000,0.000,0.000,0.000,0.000,0.000,0.000,0.000,0.000,0.000,0.000,0.000,0.000,0.000,0.000,0.000,0.000,0.000,0.000,0.000,0.000,0.000,0.000,0.000,0.000,0.000
TP          4395    A     27     32     3    0000    7.763000e+03    2.92     0.012,0.045,0.170,0.338,0.297,0.102,0.028,0.007,0.000,0.000,0.000,0.000,0.000,0.000,0.000,0.000,0.000,0.000,0.000,0.000,0.000,0.000,0.000,0.000,0.000,0.000,0.000,0.000,0.000,0.000,0.000,0.000,0.000,0.000,0.000,0.000,0.000,0.000,0.000,0.000,0.000,0.000,0.000,0.000,0.000,0.000,0.000,0.000,0.000,0.000
TP          4396    A     27     32     3    0000    2.888500e+04    2.95     0.007,0.047,0.178,0.338,0.297,0.101,0.028,0.003,0.000,0.000,0.000,0.000,0.000,0.000,0.000,0.000,0.000,0.000,0.000,0.000,0.000,0.000,0.000,0.000,0.000,0.000,0.000,0.000,0.000,0.000,0.000,0.000,0.000,0.000,0.000,0.000,0.000,0.000,0.000,0.000,0.000,0.000,0.000,0.000,0.000,0.000,0.000,0.000,0.000,0.000
TP          4397    A     27     32     3    0000    2.888500e+04    2.92     0.008,0.046,0.176,0.338,0.296,0.100,0.028,0.007,0.000,0.000,0.000,0.000,0.000,0.000,0.000,0.000,0.000,0.000,0.000,0.000,0.000,0.000,0.000,0.000,0.000,0.000,0.000,0.000,0.000,0.000,0.000,0.000,0.000,0.000,0.000,0.000,0.000,0.000,0.000,0.000,0.000,0.000,0.000,0.000,0.000,0.000,0.000,0.000,0.000,0.000
TP          4398    A     27     32     3    0000    inf             2.95     
TP          4399    A     27     32     3    0000    inf             2.93     
TP          4400    A     27     34     3    0000    0.000000e+00    0.00     0.727,0.273,0.000,0.000,0.000,0.000,0.000,0.000,0.000,0.000,0.000,0.000,0.000,0.000,0.000,0.000,0.000,0.000,0.000,0.000,0.000,0.000,0.000,0.000,0.000,0.000,0.000,0.000,0.000,0.000,0.000,0.000,0.000,0.000,0.000,0.000,0.000,0.000,0.000,0.000,0.000,0.000,0.000,0.000,0.000,0.000,0.000,0.000,0.000,0.000
TP          4401    A     27     34     3    0000    0.000000e+00    0.00     0.602,0.271,0.096,0.021,0.010,0.000,0.000,0.000,0.000,0.000,0.000,0.000,0.000,0.000,0.000,0.000,0.000,0.000,0.000,0.000,0.000,0.000,0.000,0.000,0.000,0.000,0.000,0.000,0.000,0.000,0.000,0.000,0.000,0.000,0.000,0.000,0.000,0.000,0.000,0.000,0.000,0.000,0.000,0.000,0.000,0.000,0.000,0.000,0.000,0.000
TP          4402    A     27     34     3    0000    4.600000e+01    2.89     0.028,0.092,0.175,0.250,0.228,0.147,0.063,0.013,0.004,0.000,0.000,0.000,0.000,0.000,0.000,0.000,0.000,0.000,0.000,0.000,0.000,0.000,0.000,0.000,0.000,0.000,0.000,0.000,0.000,0.000,0.000,0.000,0.000,0.000,0.000,0.000,0.000,0.000,0.000,0.000,0.000,0.000,0.000,0.000,0.000,0.000,0.000,0.000,0.000,0.000
TP          4403    A     27     34     3    0000    3.780000e+02    3.75     0.014,0.027,0.081,0.188,0.259,0.243,0.137,0.045,0.004,0.001,0.000,0.000,0.000,0.000,0.000,0.000,0.000,0.000,0.000,0.000,0.000,0.000,0.000,0.000,0.000,0.000,0.000,0.000,0.000,0.000,0.000,0.000,0.000,0.000,0.000,0.000,0.000,0.000,0.000,0.000,0.000,0.000,0.000,0.000,0.000,0.000,0.000,0.000,0.000,0.000
TP          4404    A     27     34     3    0000    5.620000e+02    3.90     0.017,0.020,0.066,0.166,0.259,0.258,0.146,0.053,0.015,0.001,0.000,0.000,0.000,0.000,0.000,0.000,0.000,0.000,0.000,0.000,0.000,0.000,0.000,0.000,0.000,0.000,0.000,0.000,0.000,0.000,0.000,0.000,0.000,0.000,0.000,0.000,0.000,0.000,0.000,0.000,0.000,0.000,0.000,0.000,0.000,0.000,0.000,0.000,0.000,0.000
TP          4405    A     27     34     3    0000    2.003000e+03    4.01     0.006,0.016,0.061,0.152,0.265,0.276,0.159,0.056,0.009,0.000,0.000,0.000,0.000,0.000,0.000,0.000,0.000,0.000,0.000,0.000,0.000,0.000,0.000,0.000,0.000,0.000,0.000,0.000,0.000,0.000,0.000,0.000,0.000,0.000,0.000,0.000,0.000,0.000,0.000,0.000,0.000,0.000,0.000,0.000,0.000,0.000,0.000,0.000,0.000,0.000
TP          4406    A     27     34     3    0000    7.763000e+03    4.15     0.016,0.017,0.043,0.129,0.246,0.283,0.181,0.068,0.017,0.000,0.000,0.000,0.000,0.000,0.000,0.000,0.000,0.000,0.000,0.000,0.000,0.000,0.000,0.000,0.000,0.000,0.000,0.000,0.000,0.000,0.000,0.000,0.000,0.000,0.000,0.000,0.000,0.000,0.000,0.000,0.000,0.000,0.000,0.000,0.000,0.000,0.000,0.000,0.000,0.000
TP          4407    A     27     34     3    0000    2.888500e+04    4.23     0.001,0.004,0.044,0.133,0.265,0.285,0.184,0.065,0.018,0.001,0.000,0.000,0.000,0.000,0.000,0.000,0.000,0.000,0.000,0.000,0.000,0.000,0.000,0.000,0.000,0.000,0.000,0.000,0.000,0.000,0.000,0.000,0.000,0.000,0.000,0.000,0.000,0.000,0.000,0.000,0.000,0.000,0.000,0.000,0.000,0.000,0.000,0.000,0.000,0.000
TP          4408    A     27     34     3    0000    inf             4.21     
TP          4409    A     27     36     3    0000    0.000000e+00    0.00     0.495,0.277,0.165,0.044,0.016,0.003,0.000,0.000,0.000,0.000,0.000,0.000,0.000,0.000,0.000,0.000,0.000,0.000,0.000,0.000,0.000,0.000,0.000,0.000,0.000,0.000,0.000,0.000,0.000,0.000,0.000,0.000,0.000,0.000,0.000,0.000,0.000,0.000,0.000,0.000,0.000,0.000,0.000,0.000,0.000,0.000,0.000,0.000,0.000,0.000
TP          4410    A     27     36     3    0000    3.780000e+02    4.88     0.009,0.000,0.000,0.091,0.203,0.280,0.216,0.118,0.074,0.008,0.000,0.000,0.000,0.000,0.000,0.000,0.000,0.000,0.000,0.000,0.000,0.000,0.000,0.000,0.000,0.000,0.000,0.000,0.000,0.000,0.000,0.000,0.000,0.000,0.000,0.000,0.000,0.000,0.000,0.000,0.000,0.000,0.000,0.000,0.000,0.000,0.000,0.000,0.000,0.000
TP          4411    A     27     36     3    0000    2.003000e+03    4.92     0.012,0.016,0.030,0.071,0.169,0.228,0.226,0.119,0.084,0.021,0.022,0.000,0.000,0.000,0.000,0.000,0.000,0.000,0.000,0.000,0.000,0.000,0.000,0.000,0.000,0.000,0.000,0.000,0.000,0.000,0.000,0.000,0.000,0.000,0.000,0.000,0.000,0.000,0.000,0.000,0.000,0.000,0.000,0.000,0.000,0.000,0.000,0.000,0.000,0.000
TP          4412    A     27     36     3    0000    7.763000e+03    4.93     0.000,0.027,0.033,0.073,0.166,0.229,0.235,0.140,0.067,0.020,0.009,0.000,0.000,0.000,0.000,0.000,0.000,0.000,0.000,0.000,0.000,0.000,0.000,0.000,0.000,0.000,0.000,0.000,0.000,0.000,0.000,0.000,0.000,0.000,0.000,0.000,0.000,0.000,0.000,0.000,0.000,0.000,0.000,0.000,0.000,0.000,0.000,0.000,0.000,0.000
TP          4413    A     27     36     3    0000    2.888500e+04    5.19     0.000,0.000,0.000,0.044,0.158,0.270,0.293,0.174,0.032,0.025,0.004,0.000,0.000,0.000,0.000,0.000,0.000,0.000,0.000,0.000,0.000,0.000,0.000,0.000,0.000,0.000,0.000,0.000,0.000,0.000,0.000,0.000,0.000,0.000,0.000,0.000,0.000,0.000,0.000,0.000,0.000,0.000,0.000,0.000,0.000,0.000,0.000,0.000,0.000,0.000
TP          4414    A     27     36     3    0000    inf             5.35     
TP          4415    A     27     36     3    0000    inf             5.77     
TP          4416    A     27     40     3    0000    0.000000e+00    0.00     0.372,0.322,0.188,0.081,0.027,0.010,0.000,0.000,0.000,0.000,0.000,0.000,0.000,0.000,0.000,0.000,0.000,0.000,0.000,0.000,0.000,0.000,0.000,0.000,0.000,0.000,0.000,0.000,0.000,0.000,0.000,0.000,0.000,0.000,0.000,0.000,0.000,0.000,0.000,0.000,0.000,0.000,0.000,0.000,0.000,0.000,0.000,0.000,0.000,0.000
TP          4417    A     27     40     3    0000    0.000000e+00    0.00     0.354,0.338,0.191,0.079,0.032,0.006,0.000,0.000,0.000,0.000,0.000,0.000,0.000,0.000,0.000,0.000,0.000,0.000,0.000,0.000,0.000,0.000,0.000,0.000,0.000,0.000,0.000,0.000,0.000,0.000,0.000,0.000,0.000,0.000,0.000,0.000,0.000,0.000,0.000,0.000,0.000,0.000,0.000,0.000,0.000,0.000,0.000,0.000,0.000,0.000
TP          4418    A     27     40     3    0000    4.600000e+01    5.03     0.000,0.014,0.036,0.074,0.122,0.171,0.180,0.157,0.119,0.072,0.042,0.016,0.000,0.000,0.000,0.000,0.000,0.000,0.000,0.000,0.000,0.000,0.000,0.000,0.000,0.000,0.000,0.000,0.000,0.000,0.000,0.000,0.000,0.000,0.000,0.000,0.000,0.000,0.000,0.000,0.000,0.000,0.000,0.000,0.000,0.000,0.000,0.000,0.000,0.000
TP          4419    A     27     40     3    0000    4.600000e+01    5.06     0.000,0.014,0.040,0.076,0.123,0.149,0.182,0.181,0.110,0.076,0.035,0.014,0.000,0.000,0.000,0.000,0.000,0.000,0.000,0.000,0.000,0.000,0.000,0.000,0.000,0.000,0.000,0.000,0.000,0.000,0.000,0.000,0.000,0.000,0.000,0.000,0.000,0.000,0.000,0.000,0.000,0.000,0.000,0.000,0.000,0.000,0.000,0.000,0.000,0.000
TP          4420    A     27     40     3    0000    3.780000e+02    6.29     0.000,0.000,0.007,0.015,0.047,0.096,0.169,0.203,0.192,0.140,0.079,0.037,0.016,0.000,0.000,0.000,0.000,0.000,0.000,0.000,0.000,0.000,0.000,0.000,0.000,0.000,0.000,0.000,0.000,0.000,0.000,0.000,0.000,0.000,0.000,0.000,0.000,0.000,0.000,0.000,0.000,0.000,0.000,0.000,0.000,0.000,0.000,0.000,0.000,0.000
TP          4421    A     27     40     3    0000    3.780000e+02    6.30     0.000,0.000,0.004,0.014,0.053,0.092,0.156,0.216,0.197,0.141,0.078,0.031,0.016,0.000,0.000,0.000,0.000,0.000,0.000,0.000,0.000,0.000,0.000,0.000,0.000,0.000,0.000,0.000,0.000,0.000,0.000,0.000,0.000,0.000,0.000,0.000,0.000,0.000,0.000,0.000,0.000,0.000,0.000,0.000,0.000,0.000,0.000,0.000,0.000,0.000
TP          4422    A     27     40     3    0000    5.620000e+02    6.44     0.000,0.000,0.006,0.014,0.039,0.089,0.154,0.205,0.203,0.148,0.087,0.038,0.017,0.000,0.000,0.000,0.000,0.000,0.000,0.000,0.000,0.000,0.000,0.000,0.000,0.000,0.000,0.000,0.000,0.000,0.000,0.000,0.000,0.000,0.000,0.000,0.000,0.000,0.000,0.000,0.000,0.000,0.000,0.000,0.000,0.000,0.000,0.000,0.000,0.000
TP          4423    A     27     40     3    0000    5.620000e+02    6.45     0.000,0.000,0.006,0.016,0.040,0.081,0.157,0.201,0.194,0.156,0.087,0.041,0.022,0.000,0.000,0.000,0.000,0.000,0.000,0.000,0.000,0.000,0.000,0.000,0.000,0.000,0.000,0.000,0.000,0.000,0.000,0.000,0.000,0.000,0.000,0.000,0.000,0.000,0.000,0.000,0.000,0.000,0.000,0.000,0.000,0.000,0.000,0.000,0.000,0.000
TP          4424    A     27     40     3    0000    2.003000e+03    6.61     0.000,0.000,0.000,0.009,0.029,0.074,0.145,0.203,0.217,0.159,0.096,0.043,0.018,0.006,0.000,0.000,0.000,0.000,0.000,0.000,0.000,0.000,0.000,0.000,0.000,0.000,0.000,0.000,0.000,0.000,0.000,0.000,0.000,0.000,0.000,0.000,0.000,0.000,0.000,0.000,0.000,0.000,0.000,0.000,0.000,0.000,0.000,0.000,0.000,0.000
TP          4425    A     27     40     3    0000    2.003000e+03    6.61     0.000,0.000,0.000,0.012,0.026,0.077,0.155,0.202,0.212,0.162,0.089,0.041,0.018,0.006,0.000,0.000,0.000,0.000,0.000,0.000,0.000,0.000,0.000,0.000,0.000,0.000,0.000,0.000,0.000,0.000,0.000,0.000,0.000,0.000,0.000,0.000,0.000,0.000,0.000,0.000,0.000,0.000,0.000,0.000,0.000,0.000,0.000,0.000,0.000,0.000
TP          4426    A     27     40     3    0000    7.763000e+03    6.86     0.000,0.000,0.000,0.008,0.021,0.059,0.130,0.192,0.220,0.177,0.108,0.054,0.023,0.008,0.000,0.000,0.000,0.000,0.000,0.000,0.000,0.000,0.000,0.000,0.000,0.000,0.000,0.000,0.000,0.000,0.000,0.000,0.000,0.000,0.000,0.000,0.000,0.000,0.000,0.000,0.000,0.000,0.000,0.000,0.000,0.000,0.000,0.000,0.000,0.000
TP          4427    A     27     40     3    0000    7.763000e+03    6.84     0.000,0.000,0.000,0.009,0.020,0.056,0.126,0.209,0.222,0.160,0.117,0.053,0.020,0.007,0.000,0.000,0.000,0.000,0.000,0.000,0.000,0.000,0.000,0.000,0.000,0.000,0.000,0.000,0.000,0.000,0.000,0.000,0.000,0.000,0.000,0.000,0.000,0.000,0.000,0.000,0.000,0.000,0.000,0.000,0.000,0.000,0.000,0.000,0.000,0.000
TP          4428    A     27     40     3    0000    2.888500e+04    6.86     0.000,0.000,0.000,0.006,0.022,0.061,0.131,0.198,0.219,0.179,0.106,0.050,0.021,0.007,0.000,0.000,0.000,0.000,0.000,0.000,0.000,0.000,0.000,0.000,0.000,0.000,0.000,0.000,0.000,0.000,0.000,0.000,0.000,0.000,0.000,0.000,0.000,0.000,0.000,0.000,0.000,0.000,0.000,0.000,0.000,0.000,0.000,0.000,0.000,0.000
TP          4429    A     27     40     3    0000    2.888500e+04    6.84     0.000,0.000,0.000,0.007,0.023,0.063,0.127,0.199,0.210,0.172,0.106,0.060,0.024,0.009,0.000,0.000,0.000,0.000,0.000,0.000,0.000,0.000,0.000,0.000,0.000,0.000,0.000,0.000,0.000,0.000,0.000,0.000,0.000,0.000,0.000,0.000,0.000,0.000,0.000,0.000,0.000,0.000,0.000,0.000,0.000,0.000,0.000,0.000,0.000,0.000
TP          4430    A     27     40     3    0000    inf             6.81     
TP          4431    A     27     40     3    0000    inf             6.80     
TP          4432    A     28     32     3    0000    0.000000e+00    0.00     0.758,0.198,0.045,0.000,0.000,0.000,0.000,0.000,0.000,0.000,0.000,0.000,0.000,0.000,0.000,0.000,0.000,0.000,0.000,0.000,0.000,0.000,0.000,0.000,0.000,0.000,0.000,0.000,0.000,0.000,0.000,0.000,0.000,0.000,0.000,0.000,0.000,0.000,0.000,0.000,0.000,0.000,0.000,0.000,0.000,0.000,0.000,0.000,0.000,0.000
TP          4433    A     28     32     3    0000    4.600000e+01    1.72     0.120,0.275,0.331,0.204,0.054,0.013,0.003,0.000,0.000,0.000,0.000,0.000,0.000,0.000,0.000,0.000,0.000,0.000,0.000,0.000,0.000,0.000,0.000,0.000,0.000,0.000,0.000,0.000,0.000,0.000,0.000,0.000,0.000,0.000,0.000,0.000,0.000,0.000,0.000,0.000,0.000,0.000,0.000,0.000,0.000,0.000,0.000,0.000,0.000,0.000
TP          4434    A     28     32     3    0000    3.780000e+02    2.03     0.062,0.203,0.351,0.272,0.084,0.022,0.006,0.000,0.000,0.000,0.000,0.000,0.000,0.000,0.000,0.000,0.000,0.000,0.000,0.000,0.000,0.000,0.000,0.000,0.000,0.000,0.000,0.000,0.000,0.000,0.000,0.000,0.000,0.000,0.000,0.000,0.000,0.000,0.000,0.000,0.000,0.000,0.000,0.000,0.000,0.000,0.000,0.000,0.000,0.000
TP          4435    A     28     32     3    0000    5.620000e+02    2.21     0.050,0.178,0.349,0.292,0.093,0.023,0.000,0.015,0.000,0.000,0.000,0.000,0.000,0.000,0.000,0.000,0.000,0.000,0.000,0.000,0.000,0.000,0.000,0.000,0.000,0.000,0.000,0.000,0.000,0.000,0.000,0.000,0.000,0.000,0.000,0.000,0.000,0.000,0.000,0.000,0.000,0.000,0.000,0.000,0.000,0.000,0.000,0.000,0.000,0.000
TP          4436    A     28     32     3    0000    7.763000e+03    2.27     0.044,0.163,0.332,0.316,0.115,0.024,0.006,0.000,0.000,0.000,0.000,0.000,0.000,0.000,0.000,0.000,0.000,0.000,0.000,0.000,0.000,0.000,0.000,0.000,0.000,0.000,0.000,0.000,0.000,0.000,0.000,0.000,0.000,0.000,0.000,0.000,0.000,0.000,0.000,0.000,0.000,0.000,0.000,0.000,0.000,0.000,0.000,0.000,0.000,0.000
TP          4437    A     28     32     3    0000    2.888500e+04    2.25     0.032,0.155,0.330,0.331,0.121,0.027,0.005,0.000,0.000,0.000,0.000,0.000,0.000,0.000,0.000,0.000,0.000,0.000,0.000,0.000,0.000,0.000,0.000,0.000,0.000,0.000,0.000,0.000,0.000,0.000,0.000,0.000,0.000,0.000,0.000,0.000,0.000,0.000,0.000,0.000,0.000,0.000,0.000,0.000,0.000,0.000,0.000,0.000,0.000,0.000
TP          4438    A     28     32     3    0000    inf             2.26     
TP          4439    A     29     43     3    0000    0.000000e+00    0.00     0.387,0.303,0.183,0.074,0.038,0.015,0.000,0.000,0.000,0.000,0.000,0.000,0.000,0.000,0.000,0.000,0.000,0.000,0.000,0.000,0.000,0.000,0.000,0.000,0.000,0.000,0.000,0.000,0.000,0.000,0.000,0.000,0.000,0.000,0.000,0.000,0.000,0.000,0.000,0.000,0.000,0.000,0.000,0.000,0.000,0.000,0.000,0.000,0.000,0.000
TP          4440    A     29     43     3    0000    3.780000e+02    6.57     0.000,0.000,0.009,0.017,0.037,0.076,0.142,0.195,0.187,0.166,0.093,0.056,0.023,0.000,0.000,0.000,0.000,0.000,0.000,0.000,0.000,0.000,0.000,0.000,0.000,0.000,0.000,0.000,0.000,0.000,0.000,0.000,0.000,0.000,0.000,0.000,0.000,0.000,0.000,0.000,0.000,0.000,0.000,0.000,0.000,0.000,0.000,0.000,0.000,0.000
TP          4441    A     29     43     3    0000    5.620000e+02    6.70     0.000,0.000,0.000,0.010,0.028,0.072,0.130,0.177,0.203,0.165,0.113,0.064,0.028,0.010,0.000,0.000,0.000,0.000,0.000,0.000,0.000,0.000,0.000,0.000,0.000,0.000,0.000,0.000,0.000,0.000,0.000,0.000,0.000,0.000,0.000,0.000,0.000,0.000,0.000,0.000,0.000,0.000,0.000,0.000,0.000,0.000,0.000,0.000,0.000,0.000
TP          4442    A     29     43     3    0000    2.003000e+03    6.74     0.000,0.000,0.000,0.008,0.029,0.054,0.133,0.181,0.197,0.188,0.116,0.059,0.029,0.007,0.000,0.000,0.000,0.000,0.000,0.000,0.000,0.000,0.000,0.000,0.000,0.000,0.000,0.000,0.000,0.000,0.000,0.000,0.000,0.000,0.000,0.000,0.000,0.000,0.000,0.000,0.000,0.000,0.000,0.000,0.000,0.000,0.000,0.000,0.000,0.000
TP          4443    A     29     43     3    0000    7.763000e+03    7.18     0.000,0.000,0.000,0.005,0.019,0.048,0.104,0.163,0.205,0.200,0.134,0.073,0.035,0.015,0.000,0.000,0.000,0.000,0.000,0.000,0.000,0.000,0.000,0.000,0.000,0.000,0.000,0.000,0.000,0.000,0.000,0.000,0.000,0.000,0.000,0.000,0.000,0.000,0.000,0.000,0.000,0.000,0.000,0.000,0.000,0.000,0.000,0.000,0.000,0.000
TP          4444    A     29     43     3    0000    2.888500e+04    7.08     0.000,0.000,0.000,0.005,0.020,0.051,0.101,0.181,0.209,0.181,0.140,0.063,0.036,0.014,0.000,0.000,0.000,0.000,0.000,0.000,0.000,0.000,0.000,0.000,0.000,0.000,0.000,0.000,0.000,0.000,0.000,0.000,0.000,0.000,0.000,0.000,0.000,0.000,0.000,0.000,0.000,0.000,0.000,0.000,0.000,0.000,0.000,0.000,0.000,0.000
TP          4445    A     29     43     3    0000    inf             7.04     
TP          4446    A     31     36     3    0000    0.000000e+00    0.00     0.647,0.224,0.096,0.032,0.000,0.000,0.000,0.000,0.000,0.000,0.000,0.000,0.000,0.000,0.000,0.000,0.000,0.000,0.000,0.000,0.000,0.000,0.000,0.000,0.000,0.000,0.000,0.000,0.000,0.000,0.000,0.000,0.000,0.000,0.000,0.000,0.000,0.000,0.000,0.000,0.000,0.000,0.000,0.000,0.000,0.000,0.000,0.000,0.000,0.000
TP          4447    A     31     36     3    0000    0.000000e+00    0.00     0.645,0.231,0.092,0.025,0.007,0.000,0.000,0.000,0.000,0.000,0.000,0.000,0.000,0.000,0.000,0.000,0.000,0.000,0.000,0.000,0.000,0.000,0.000,0.000,0.000,0.000,0.000,0.000,0.000,0.000,0.000,0.000,0.000,0.000,0.000,0.000,0.000,0.000,0.000,0.000,0.000,0.000,0.000,0.000,0.000,0.000,0.000,0.000,0.000,0.000
TP          4448    A     31     36     3    0000    4.600000e+01    1.91     0.065,0.204,0.333,0.265,0.089,0.035,0.008,0.000,0.000,0.000,0.000,0.000,0.000,0.000,0.000,0.000,0.000,0.000,0.000,0.000,0.000,0.000,0.000,0.000,0.000,0.000,0.000,0.000,0.000,0.000,0.000,0.000,0.000,0.000,0.000,0.000,0.000,0.000,0.000,0.000,0.000,0.000,0.000,0.000,0.000,0.000,0.000,0.000,0.000,0.000
TP          4449    A     31     36     3    0000    4.600000e+01    1.88     0.059,0.200,0.348,0.263,0.084,0.036,0.009,0.002,0.000,0.000,0.000,0.000,0.000,0.000,0.000,0.000,0.000,0.000,0.000,0.000,0.000,0.000,0.000,0.000,0.000,0.000,0.000,0.000,0.000,0.000,0.000,0.000,0.000,0.000,0.000,0.000,0.000,0.000,0.000,0.000,0.000,0.000,0.000,0.000,0.000,0.000,0.000,0.000,0.000,0.000
TP          4450    A     31     36     3    0000    3.780000e+02    2.05     0.038,0.164,0.351,0.299,0.095,0.040,0.011,0.001,0.000,0.000,0.000,0.000,0.000,0.000,0.000,0.000,0.000,0.000,0.000,0.000,0.000,0.000,0.000,0.000,0.000,0.000,0.000,0.000,0.000,0.000,0.000,0.000,0.000,0.000,0.000,0.000,0.000,0.000,0.000,0.000,0.000,0.000,0.000,0.000,0.000,0.000,0.000,0.000,0.000,0.000
TP          4451    A     31     36     3    0000    3.780000e+02    2.06     0.037,0.162,0.350,0.292,0.104,0.041,0.010,0.005,0.000,0.000,0.000,0.000,0.000,0.000,0.000,0.000,0.000,0.000,0.000,0.000,0.000,0.000,0.000,0.000,0.000,0.000,0.000,0.000,0.000,0.000,0.000,0.000,0.000,0.000,0.000,0.000,0.000,0.000,0.000,0.000,0.000,0.000,0.000,0.000,0.000,0.000,0.000,0.000,0.000,0.000
TP          4452    A     31     36     3    0000    5.620000e+02    2.08     0.037,0.163,0.342,0.306,0.101,0.039,0.010,0.002,0.000,0.000,0.000,0.000,0.000,0.000,0.000,0.000,0.000,0.000,0.000,0.000,0.000,0.000,0.000,0.000,0.000,0.000,0.000,0.000,0.000,0.000,0.000,0.000,0.000,0.000,0.000,0.000,0.000,0.000,0.000,0.000,0.000,0.000,0.000,0.000,0.000,0.000,0.000,0.000,0.000,0.000
TP          4453    A     31     36     3    0000    5.620000e+02    2.07     0.037,0.155,0.348,0.308,0.098,0.038,0.010,0.006,0.000,0.000,0.000,0.000,0.000,0.000,0.000,0.000,0.000,0.000,0.000,0.000,0.000,0.000,0.000,0.000,0.000,0.000,0.000,0.000,0.000,0.000,0.000,0.000,0.000,0.000,0.000,0.000,0.000,0.000,0.000,0.000,0.000,0.000,0.000,0.000,0.000,0.000,0.000,0.000,0.000,0.000
TP          4454    A     31     36     3    0000    2.003000e+03    2.09     0.033,0.180,0.341,0.296,0.097,0.040,0.010,0.002,0.000,0.000,0.000,0.000,0.000,0.000,0.000,0.000,0.000,0.000,0.000,0.000,0.000,0.000,0.000,0.000,0.000,0.000,0.000,0.000,0.000,0.000,0.000,0.000,0.000,0.000,0.000,0.000,0.000,0.000,0.000,0.000,0.000,0.000,0.000,0.000,0.000,0.000,0.000,0.000,0.000,0.000
TP          4455    A     31     36     3    0000    2.003000e+03    2.07     0.032,0.161,0.350,0.306,0.096,0.039,0.010,0.005,0.000,0.000,0.000,0.000,0.000,0.000,0.000,0.000,0.000,0.000,0.000,0.000,0.000,0.000,0.000,0.000,0.000,0.000,0.000,0.000,0.000,0.000,0.000,0.000,0.000,0.000,0.000,0.000,0.000,0.000,0.000,0.000,0.000,0.000,0.000,0.000,0.000,0.000,0.000,0.000,0.000,0.000
TP          4456    A     31     36     3    0000    7.763000e+03    2.13     0.027,0.142,0.352,0.321,0.105,0.042,0.010,0.001,0.000,0.000,0.000,0.000,0.000,0.000,0.000,0.000,0.000,0.000,0.000,0.000,0.000,0.000,0.000,0.000,0.000,0.000,0.000,0.000,0.000,0.000,0.000,0.000,0.000,0.000,0.000,0.000,0.000,0.000,0.000,0.000,0.000,0.000,0.000,0.000,0.000,0.000,0.000,0.000,0.000,0.000
TP          4457    A     31     36     3    0000    7.763000e+03    2.16     0.027,0.138,0.344,0.317,0.111,0.045,0.014,0.004,0.000,0.000,0.000,0.000,0.000,0.000,0.000,0.000,0.000,0.000,0.000,0.000,0.000,0.000,0.000,0.000,0.000,0.000,0.000,0.000,0.000,0.000,0.000,0.000,0.000,0.000,0.000,0.000,0.000,0.000,0.000,0.000,0.000,0.000,0.000,0.000,0.000,0.000,0.000,0.000,0.000,0.000
TP          4458    A     31     36     3    0000    2.888500e+04    2.15     0.023,0.144,0.352,0.315,0.108,0.046,0.010,0.002,0.000,0.000,0.000,0.000,0.000,0.000,0.000,0.000,0.000,0.000,0.000,0.000,0.000,0.000,0.000,0.000,0.000,0.000,0.000,0.000,0.000,0.000,0.000,0.000,0.000,0.000,0.000,0.000,0.000,0.000,0.000,0.000,0.000,0.000,0.000,0.000,0.000,0.000,0.000,0.000,0.000,0.000
TP          4459    A     31     36     3    0000    2.888500e+04    2.16     0.022,0.140,0.346,0.324,0.107,0.045,0.013,0.004,0.000,0.000,0.000,0.000,0.000,0.000,0.000,0.000,0.000,0.000,0.000,0.000,0.000,0.000,0.000,0.000,0.000,0.000,0.000,0.000,0.000,0.000,0.000,0.000,0.000,0.000,0.000,0.000,0.000,0.000,0.000,0.000,0.000,0.000,0.000,0.000,0.000,0.000,0.000,0.000,0.000,0.000
TP          4460    A     31     36     3    0000    inf             2.16     
TP          4461    A     31     36     3    0000    inf             2.16     
TP          4462    A     31     40     3    0000    0.000000e+00    0.00     0.483,0.347,0.169,0.000,0.000,0.000,0.000,0.000,0.000,0.000,0.000,0.000,0.000,0.000,0.000,0.000,0.000,0.000,0.000,0.000,0.000,0.000,0.000,0.000,0.000,0.000,0.000,0.000,0.000,0.000,0.000,0.000,0.000,0.000,0.000,0.000,0.000,0.000,0.000,0.000,0.000,0.000,0.000,0.000,0.000,0.000,0.000,0.000,0.000,0.000
TP          4463    A     31     40     3    0000    0.000000e+00    0.00     0.495,0.323,0.166,0.000,0.016,0.000,0.000,0.000,0.000,0.000,0.000,0.000,0.000,0.000,0.000,0.000,0.000,0.000,0.000,0.000,0.000,0.000,0.000,0.000,0.000,0.000,0.000,0.000,0.000,0.000,0.000,0.000,0.000,0.000,0.000,0.000,0.000,0.000,0.000,0.000,0.000,0.000,0.000,0.000,0.000,0.000,0.000,0.000,0.000,0.000
TP          4464    A     31     40     3    0000    4.600000e+01    3.22     0.016,0.054,0.118,0.198,0.221,0.182,0.103,0.090,0.015,0.000,0.001,0.000,0.000,0.000,0.000,0.000,0.000,0.000,0.000,0.000,0.000,0.000,0.000,0.000,0.000,0.000,0.000,0.000,0.000,0.000,0.000,0.000,0.000,0.000,0.000,0.000,0.000,0.000,0.000,0.000,0.000,0.000,0.000,0.000,0.000,0.000,0.000,0.000,0.000,0.000
TP          4465    A     31     40     3    0000    3.780000e+02    3.86     0.015,0.018,0.059,0.144,0.231,0.249,0.162,0.080,0.028,0.014,0.000,0.000,0.000,0.000,0.000,0.000,0.000,0.000,0.000,0.000,0.000,0.000,0.000,0.000,0.000,0.000,0.000,0.000,0.000,0.000,0.000,0.000,0.000,0.000,0.000,0.000,0.000,0.000,0.000,0.000,0.000,0.000,0.000,0.000,0.000,0.000,0.000,0.000,0.000,0.000
TP          4466    A     31     40     3    0000    3.780000e+02    3.83     0.006,0.016,0.057,0.153,0.240,0.250,0.158,0.078,0.028,0.012,0.003,0.000,0.000,0.000,0.000,0.000,0.000,0.000,0.000,0.000,0.000,0.000,0.000,0.000,0.000,0.000,0.000,0.000,0.000,0.000,0.000,0.000,0.000,0.000,0.000,0.000,0.000,0.000,0.000,0.000,0.000,0.000,0.000,0.000,0.000,0.000,0.000,0.000,0.000,0.000
TP          4467    A     31     40     3    0000    5.620000e+02    4.05     0.016,0.022,0.046,0.133,0.211,0.242,0.166,0.093,0.041,0.018,0.011,0.000,0.000,0.000,0.000,0.000,0.000,0.000,0.000,0.000,0.000,0.000,0.000,0.000,0.000,0.000,0.000,0.000,0.000,0.000,0.000,0.000,0.000,0.000,0.000,0.000,0.000,0.000,0.000,0.000,0.000,0.000,0.000,0.000,0.000,0.000,0.000,0.000,0.000,0.000
TP          4468    A     31     40     3    0000    5.620000e+02    3.83     0.007,0.017,0.055,0.150,0.240,0.247,0.155,0.086,0.025,0.014,0.002,0.000,0.000,0.000,0.000,0.000,0.000,0.000,0.000,0.000,0.000,0.000,0.000,0.000,0.000,0.000,0.000,0.000,0.000,0.000,0.000,0.000,0.000,0.000,0.000,0.000,0.000,0.000,0.000,0.000,0.000,0.000,0.000,0.000,0.000,0.000,0.000,0.000,0.000,0.000
TP          4469    A     31     40     3    0000    2.003000e+03    4.01     0.000,0.011,0.047,0.137,0.223,0.254,0.180,0.086,0.034,0.016,0.010,0.000,0.000,0.000,0.000,0.000,0.000,0.000,0.000,0.000,0.000,0.000,0.000,0.000,0.000,0.000,0.000,0.000,0.000,0.000,0.000,0.000,0.000,0.000,0.000,0.000,0.000,0.000,0.000,0.000,0.000,0.000,0.000,0.000,0.000,0.000,0.000,0.000,0.000,0.000
TP          4470    A     31     40     3    0000    2.003000e+03    3.94     0.006,0.013,0.048,0.139,0.246,0.253,0.172,0.070,0.030,0.021,0.003,0.000,0.000,0.000,0.000,0.000,0.000,0.000,0.000,0.000,0.000,0.000,0.000,0.000,0.000,0.000,0.000,0.000,0.000,0.000,0.000,0.000,0.000,0.000,0.000,0.000,0.000,0.000,0.000,0.000,0.000,0.000,0.000,0.000,0.000,0.000,0.000,0.000,0.000,0.000
TP          4471    A     31     40     3    0000    7.763000e+03    4.11     0.016,0.022,0.045,0.116,0.227,0.239,0.175,0.085,0.039,0.023,0.012,0.000,0.000,0.000,0.000,0.000,0.000,0.000,0.000,0.000,0.000,0.000,0.000,0.000,0.000,0.000,0.000,0.000,0.000,0.000,0.000,0.000,0.000,0.000,0.000,0.000,0.000,0.000,0.000,0.000,0.000,0.000,0.000,0.000,0.000,0.000,0.000,0.000,0.000,0.000
TP          4472    A     31     40     3    0000    7.763000e+03    4.01     0.008,0.014,0.042,0.126,0.239,0.273,0.180,0.083,0.031,0.000,0.002,0.000,0.000,0.000,0.000,0.000,0.000,0.000,0.000,0.000,0.000,0.000,0.000,0.000,0.000,0.000,0.000,0.000,0.000,0.000,0.000,0.000,0.000,0.000,0.000,0.000,0.000,0.000,0.000,0.000,0.000,0.000,0.000,0.000,0.000,0.000,0.000,0.000,0.000,0.000
TP          4473    A     31     40     3    0000    2.888500e+04    4.12     0.000,0.011,0.040,0.110,0.224,0.279,0.181,0.087,0.040,0.018,0.009,0.000,0.000,0.000,0.000,0.000,0.000,0.000,0.000,0.000,0.000,0.000,0.000,0.000,0.000,0.000,0.000,0.000,0.000,0.000,0.000,0.000,0.000,0.000,0.000,0.000,0.000,0.000,0.000,0.000,0.000,0.000,0.000,0.000,0.000,0.000,0.000,0.000,0.000,0.000
TP          4474    A     31     40     3    0000    2.888500e+04    4.06     0.003,0.011,0.038,0.127,0.245,0.271,0.185,0.084,0.033,0.000,0.003,0.000,0.000,0.000,0.000,0.000,0.000,0.000,0.000,0.000,0.000,0.000,0.000,0.000,0.000,0.000,0.000,0.000,0.000,0.000,0.000,0.000,0.000,0.000,0.000,0.000,0.000,0.000,0.000,0.000,0.000,0.000,0.000,0.000,0.000,0.000,0.000,0.000,0.000,0.000
TP          4475    A     31     40     3    0000    inf             4.12     
TP          4476    A     31     40     3    0000    inf             4.05     
TP          4477    A     31     42     3    0000    0.000000e+00    0.00     0.455,0.310,0.157,0.065,0.013,0.000,0.000,0.000,0.000,0.000,0.000,0.000,0.000,0.000,0.000,0.000,0.000,0.000,0.000,0.000,0.000,0.000,0.000,0.000,0.000,0.000,0.000,0.000,0.000,0.000,0.000,0.000,0.000,0.000,0.000,0.000,0.000,0.000,0.000,0.000,0.000,0.000,0.000,0.000,0.000,0.000,0.000,0.000,0.000,0.000
TP          4478    A     31     42     3    0000    4.600000e+01    3.72     0.006,0.033,0.092,0.171,0.207,0.203,0.152,0.091,0.038,0.006,0.000,0.000,0.000,0.000,0.000,0.000,0.000,0.000,0.000,0.000,0.000,0.000,0.000,0.000,0.000,0.000,0.000,0.000,0.000,0.000,0.000,0.000,0.000,0.000,0.000,0.000,0.000,0.000,0.000,0.000,0.000,0.000,0.000,0.000,0.000,0.000,0.000,0.000,0.000,0.000
TP          4479    A     31     42     3    0000    3.780000e+02    4.69     0.003,0.007,0.025,0.081,0.166,0.231,0.222,0.149,0.078,0.030,0.008,0.000,0.000,0.000,0.000,0.000,0.000,0.000,0.000,0.000,0.000,0.000,0.000,0.000,0.000,0.000,0.000,0.000,0.000,0.000,0.000,0.000,0.000,0.000,0.000,0.000,0.000,0.000,0.000,0.000,0.000,0.000,0.000,0.000,0.000,0.000,0.000,0.000,0.000,0.000
TP          4480    A     31     42     3    0000    5.620000e+02    4.77     0.000,0.010,0.025,0.077,0.152,0.219,0.224,0.162,0.083,0.038,0.010,0.001,0.000,0.000,0.000,0.000,0.000,0.000,0.000,0.000,0.000,0.000,0.000,0.000,0.000,0.000,0.000,0.000,0.000,0.000,0.000,0.000,0.000,0.000,0.000,0.000,0.000,0.000,0.000,0.000,0.000,0.000,0.000,0.000,0.000,0.000,0.000,0.000,0.000,0.000
TP          4481    A     31     42     3    0000    2.003000e+03    4.89     0.000,0.006,0.019,0.063,0.144,0.221,0.227,0.172,0.094,0.039,0.012,0.002,0.000,0.000,0.000,0.000,0.000,0.000,0.000,0.000,0.000,0.000,0.000,0.000,0.000,0.000,0.000,0.000,0.000,0.000,0.000,0.000,0.000,0.000,0.000,0.000,0.000,0.000,0.000,0.000,0.000,0.000,0.000,0.000,0.000,0.000,0.000,0.000,0.000,0.000
TP          4482    A     31     42     3    0000    7.763000e+03    5.08     0.000,0.006,0.013,0.050,0.126,0.214,0.247,0.188,0.100,0.041,0.013,0.002,0.000,0.000,0.000,0.000,0.000,0.000,0.000,0.000,0.000,0.000,0.000,0.000,0.000,0.000,0.000,0.000,0.000,0.000,0.000,0.000,0.000,0.000,0.000,0.000,0.000,0.000,0.000,0.000,0.000,0.000,0.000,0.000,0.000,0.000,0.000,0.000,0.000,0.000
TP          4483    A     31     42     3    0000    2.888500e+04    5.10     0.000,0.004,0.015,0.051,0.131,0.218,0.238,0.179,0.098,0.049,0.014,0.004,0.000,0.000,0.000,0.000,0.000,0.000,0.000,0.000,0.000,0.000,0.000,0.000,0.000,0.000,0.000,0.000,0.000,0.000,0.000,0.000,0.000,0.000,0.000,0.000,0.000,0.000,0.000,0.000,0.000,0.000,0.000,0.000,0.000,0.000,0.000,0.000,0.000,0.000
TP          4484    A     31     42     3    0000    inf             5.18     
TP          4485    A     31     43     3    0000    0.000000e+00    0.00     0.393,0.363,0.168,0.076,0.000,0.000,0.000,0.000,0.000,0.000,0.000,0.000,0.000,0.000,0.000,0.000,0.000,0.000,0.000,0.000,0.000,0.000,0.000,0.000,0.000,0.000,0.000,0.000,0.000,0.000,0.000,0.000,0.000,0.000,0.000,0.000,0.000,0.000,0.000,0.000,0.000,0.000,0.000,0.000,0.000,0.000,0.000,0.000,0.000,0.000
TP          4486    A     31     43     3    0000    0.000000e+00    0.00     0.403,0.326,0.169,0.070,0.024,0.008,0.000,0.000,0.000,0.000,0.000,0.000,0.000,0.000,0.000,0.000,0.000,0.000,0.000,0.000,0.000,0.000,0.000,0.000,0.000,0.000,0.000,0.000,0.000,0.000,0.000,0.000,0.000,0.000,0.000,0.000,0.000,0.000,0.000,0.000,0.000,0.000,0.000,0.000,0.000,0.000,0.000,0.000,0.000,0.000
TP          4487    A     31     43     3    0000    0.000000e+00    0.00     0.442,0.376,0.097,0.085,0.000,0.000,0.000,0.000,0.000,0.000,0.000,0.000,0.000,0.000,0.000,0.000,0.000,0.000,0.000,0.000,0.000,0.000,0.000,0.000,0.000,0.000,0.000,0.000,0.000,0.000,0.000,0.000,0.000,0.000,0.000,0.000,0.000,0.000,0.000,0.000,0.000,0.000,0.000,0.000,0.000,0.000,0.000,0.000,0.000,0.000
TP          4488    A     31     43     3    0000    4.600000e+01    4.06     0.012,0.031,0.071,0.129,0.181,0.197,0.168,0.109,0.062,0.030,0.011,0.000,0.000,0.000,0.000,0.000,0.000,0.000,0.000,0.000,0.000,0.000,0.000,0.000,0.000,0.000,0.000,0.000,0.000,0.000,0.000,0.000,0.000,0.000,0.000,0.000,0.000,0.000,0.000,0.000,0.000,0.000,0.000,0.000,0.000,0.000,0.000,0.000,0.000,0.000
TP          4489    A     31     43     3    0000    3.780000e+02    5.49     0.000,0.007,0.019,0.042,0.106,0.178,0.215,0.190,0.134,0.070,0.032,0.006,0.000,0.000,0.000,0.000,0.000,0.000,0.000,0.000,0.000,0.000,0.000,0.000,0.000,0.000,0.000,0.000,0.000,0.000,0.000,0.000,0.000,0.000,0.000,0.000,0.000,0.000,0.000,0.000,0.000,0.000,0.000,0.000,0.000,0.000,0.000,0.000,0.000,0.000
TP          4490    A     31     43     3    0000    3.780000e+02    5.29     0.000,0.007,0.015,0.044,0.106,0.176,0.218,0.196,0.129,0.069,0.029,0.010,0.000,0.000,0.000,0.000,0.000,0.000,0.000,0.000,0.000,0.000,0.000,0.000,0.000,0.000,0.000,0.000,0.000,0.000,0.000,0.000,0.000,0.000,0.000,0.000,0.000,0.000,0.000,0.000,0.000,0.000,0.000,0.000,0.000,0.000,0.000,0.000,0.000,0.000
TP          4491    A     31     43     3    0000    5.620000e+02    5.63     0.000,0.006,0.011,0.036,0.090,0.163,0.220,0.209,0.146,0.071,0.038,0.009,0.000,0.000,0.000,0.000,0.000,0.000,0.000,0.000,0.000,0.000,0.000,0.000,0.000,0.000,0.000,0.000,0.000,0.000,0.000,0.000,0.000,0.000,0.000,0.000,0.000,0.000,0.000,0.000,0.000,0.000,0.000,0.000,0.000,0.000,0.000,0.000,0.000,0.000
TP          4492    A     31     43     3    0000    5.620000e+02    5.45     0.000,0.008,0.013,0.034,0.090,0.165,0.219,0.208,0.143,0.075,0.033,0.012,0.000,0.000,0.000,0.000,0.000,0.000,0.000,0.000,0.000,0.000,0.000,0.000,0.000,0.000,0.000,0.000,0.000,0.000,0.000,0.000,0.000,0.000,0.000,0.000,0.000,0.000,0.000,0.000,0.000,0.000,0.000,0.000,0.000,0.000,0.000,0.000,0.000,0.000
TP          4493    A     31     43     3    0000    2.003000e+03    5.80     0.000,0.000,0.004,0.027,0.078,0.161,0.223,0.225,0.148,0.087,0.040,0.008,0.000,0.000,0.000,0.000,0.000,0.000,0.000,0.000,0.000,0.000,0.000,0.000,0.000,0.000,0.000,0.000,0.000,0.000,0.000,0.000,0.000,0.000,0.000,0.000,0.000,0.000,0.000,0.000,0.000,0.000,0.000,0.000,0.000,0.000,0.000,0.000,0.000,0.000
TP          4494    A     31     43     3    0000    2.003000e+03    5.64     0.000,0.006,0.009,0.025,0.076,0.155,0.221,0.217,0.156,0.084,0.036,0.014,0.000,0.000,0.000,0.000,0.000,0.000,0.000,0.000,0.000,0.000,0.000,0.000,0.000,0.000,0.000,0.000,0.000,0.000,0.000,0.000,0.000,0.000,0.000,0.000,0.000,0.000,0.000,0.000,0.000,0.000,0.000,0.000,0.000,0.000,0.000,0.000,0.000,0.000
TP          4495    A     31     43     3    0000    7.763000e+03    6.02     0.000,0.000,0.004,0.015,0.061,0.135,0.208,0.237,0.171,0.098,0.049,0.017,0.005,0.000,0.000,0.000,0.000,0.000,0.000,0.000,0.000,0.000,0.000,0.000,0.000,0.000,0.000,0.000,0.000,0.000,0.000,0.000,0.000,0.000,0.000,0.000,0.000,0.000,0.000,0.000,0.000,0.000,0.000,0.000,0.000,0.000,0.000,0.000,0.000,0.000
TP          4496    A     31     43     3    0000    7.763000e+03    5.86     0.000,0.000,0.008,0.020,0.060,0.137,0.211,0.229,0.170,0.096,0.043,0.017,0.008,0.000,0.000,0.000,0.000,0.000,0.000,0.000,0.000,0.000,0.000,0.000,0.000,0.000,0.000,0.000,0.000,0.000,0.000,0.000,0.000,0.000,0.000,0.000,0.000,0.000,0.000,0.000,0.000,0.000,0.000,0.000,0.000,0.000,0.000,0.000,0.000,0.000
TP          4497    A     31     43     3    0000    2.888500e+04    5.98     0.000,0.000,0.006,0.023,0.064,0.143,0.225,0.223,0.165,0.101,0.036,0.013,0.000,0.000,0.000,0.000,0.000,0.000,0.000,0.000,0.000,0.000,0.000,0.000,0.000,0.000,0.000,0.000,0.000,0.000,0.000,0.000,0.000,0.000,0.000,0.000,0.000,0.000,0.000,0.000,0.000,0.000,0.000,0.000,0.000,0.000,0.000,0.000,0.000,0.000
TP          4498    A     31     43     3    0000    2.888500e+04    5.83     0.000,0.000,0.007,0.021,0.064,0.140,0.216,0.226,0.169,0.094,0.042,0.015,0.006,0.000,0.000,0.000,0.000,0.000,0.000,0.000,0.000,0.000,0.000,0.000,0.000,0.000,0.000,0.000,0.000,0.000,0.000,0.000,0.000,0.000,0.000,0.000,0.000,0.000,0.000,0.000,0.000,0.000,0.000,0.000,0.000,0.000,0.000,0.000,0.000,0.000
TP          4499    A     31     43     3    0000    inf             6.03     
TP          4500    A     31     43     3    0000    inf             5.86     
TP          4501    A     31     45     3    0000    0.000000e+00    0.00     0.339,0.315,0.221,0.083,0.030,0.011,0.000,0.000,0.000,0.000,0.000,0.000,0.000,0.000,0.000,0.000,0.000,0.000,0.000,0.000,0.000,0.000,0.000,0.000,0.000,0.000,0.000,0.000,0.000,0.000,0.000,0.000,0.000,0.000,0.000,0.000,0.000,0.000,0.000,0.000,0.000,0.000,0.000,0.000,0.000,0.000,0.000,0.000,0.000,0.000
TP          4502    A     31     45     3    0000    4.600000e+01    4.61     0.019,0.031,0.069,0.099,0.143,0.158,0.156,0.145,0.089,0.061,0.029,0.000,0.000,0.000,0.000,0.000,0.000,0.000,0.000,0.000,0.000,0.000,0.000,0.000,0.000,0.000,0.000,0.000,0.000,0.000,0.000,0.000,0.000,0.000,0.000,0.000,0.000,0.000,0.000,0.000,0.000,0.000,0.000,0.000,0.000,0.000,0.000,0.000,0.000,0.000
TP          4503    A     31     45     3    0000    3.780000e+02    6.18     0.000,0.000,0.015,0.015,0.045,0.105,0.147,0.212,0.177,0.142,0.080,0.042,0.020,0.000,0.000,0.000,0.000,0.000,0.000,0.000,0.000,0.000,0.000,0.000,0.000,0.000,0.000,0.000,0.000,0.000,0.000,0.000,0.000,0.000,0.000,0.000,0.000,0.000,0.000,0.000,0.000,0.000,0.000,0.000,0.000,0.000,0.000,0.000,0.000,0.000
TP          4504    A     31     45     3    0000    5.620000e+02    6.42     0.000,0.000,0.000,0.017,0.039,0.080,0.149,0.179,0.195,0.164,0.101,0.047,0.024,0.005,0.000,0.000,0.000,0.000,0.000,0.000,0.000,0.000,0.000,0.000,0.000,0.000,0.000,0.000,0.000,0.000,0.000,0.000,0.000,0.000,0.000,0.000,0.000,0.000,0.000,0.000,0.000,0.000,0.000,0.000,0.000,0.000,0.000,0.000,0.000,0.000
TP          4505    A     31     45     3    0000    7.763000e+03    7.13     0.000,0.000,0.000,0.014,0.015,0.043,0.102,0.168,0.208,0.193,0.136,0.070,0.036,0.015,0.000,0.000,0.000,0.000,0.000,0.000,0.000,0.000,0.000,0.000,0.000,0.000,0.000,0.000,0.000,0.000,0.000,0.000,0.000,0.000,0.000,0.000,0.000,0.000,0.000,0.000,0.000,0.000,0.000,0.000,0.000,0.000,0.000,0.000,0.000,0.000
TP          4506    A     31     45     3    0000    2.888500e+04    7.04     0.000,0.000,0.000,0.008,0.020,0.049,0.098,0.158,0.203,0.196,0.141,0.075,0.039,0.014,0.000,0.000,0.000,0.000,0.000,0.000,0.000,0.000,0.000,0.000,0.000,0.000,0.000,0.000,0.000,0.000,0.000,0.000,0.000,0.000,0.000,0.000,0.000,0.000,0.000,0.000,0.000,0.000,0.000,0.000,0.000,0.000,0.000,0.000,0.000,0.000
TP          4507    A     31     45     3    0000    inf             7.17     
TP          4508    A     32     40     3    0000    0.000000e+00    0.00     0.432,0.308,0.168,0.071,0.021,0.000,0.000,0.000,0.000,0.000,0.000,0.000,0.000,0.000,0.000,0.000,0.000,0.000,0.000,0.000,0.000,0.000,0.000,0.000,0.000,0.000,0.000,0.000,0.000,0.000,0.000,0.000,0.000,0.000,0.000,0.000,0.000,0.000,0.000,0.000,0.000,0.000,0.000,0.000,0.000,0.000,0.000,0.000,0.000,0.000
TP          4509    A     32     40     3    0000    4.600000e+01    2.84     0.020,0.060,0.144,0.217,0.230,0.181,0.099,0.037,0.012,0.000,0.000,0.000,0.000,0.000,0.000,0.000,0.000,0.000,0.000,0.000,0.000,0.000,0.000,0.000,0.000,0.000,0.000,0.000,0.000,0.000,0.000,0.000,0.000,0.000,0.000,0.000,0.000,0.000,0.000,0.000,0.000,0.000,0.000,0.000,0.000,0.000,0.000,0.000,0.000,0.000
TP          4510    A     32     40     3    0000    3.780000e+02    3.38     0.004,0.033,0.092,0.189,0.248,0.205,0.134,0.065,0.023,0.006,0.000,0.000,0.000,0.000,0.000,0.000,0.000,0.000,0.000,0.000,0.000,0.000,0.000,0.000,0.000,0.000,0.000,0.000,0.000,0.000,0.000,0.000,0.000,0.000,0.000,0.000,0.000,0.000,0.000,0.000,0.000,0.000,0.000,0.000,0.000,0.000,0.000,0.000,0.000,0.000
TP          4511    A     32     40     3    0000    5.620000e+02    3.48     0.006,0.031,0.081,0.182,0.245,0.214,0.139,0.066,0.027,0.007,0.000,0.000,0.000,0.000,0.000,0.000,0.000,0.000,0.000,0.000,0.000,0.000,0.000,0.000,0.000,0.000,0.000,0.000,0.000,0.000,0.000,0.000,0.000,0.000,0.000,0.000,0.000,0.000,0.000,0.000,0.000,0.000,0.000,0.000,0.000,0.000,0.000,0.000,0.000,0.000
TP          4512    A     32     40     3    0000    2.003000e+03    3.61     0.002,0.023,0.072,0.170,0.242,0.225,0.151,0.079,0.031,0.006,0.000,0.000,0.000,0.000,0.000,0.000,0.000,0.000,0.000,0.000,0.000,0.000,0.000,0.000,0.000,0.000,0.000,0.000,0.000,0.000,0.000,0.000,0.000,0.000,0.000,0.000,0.000,0.000,0.000,0.000,0.000,0.000,0.000,0.000,0.000,0.000,0.000,0.000,0.000,0.000
TP          4513    A     32     40     3    0000    7.763000e+03    3.68     0.004,0.025,0.065,0.163,0.239,0.216,0.159,0.085,0.033,0.011,0.000,0.000,0.000,0.000,0.000,0.000,0.000,0.000,0.000,0.000,0.000,0.000,0.000,0.000,0.000,0.000,0.000,0.000,0.000,0.000,0.000,0.000,0.000,0.000,0.000,0.000,0.000,0.000,0.000,0.000,0.000,0.000,0.000,0.000,0.000,0.000,0.000,0.000,0.000,0.000
TP          4514    A     32     40     3    0000    2.888500e+04    3.78     0.001,0.015,0.060,0.158,0.242,0.223,0.167,0.088,0.034,0.012,0.000,0.000,0.000,0.000,0.000,0.000,0.000,0.000,0.000,0.000,0.000,0.000,0.000,0.000,0.000,0.000,0.000,0.000,0.000,0.000,0.000,0.000,0.000,0.000,0.000,0.000,0.000,0.000,0.000,0.000,0.000,0.000,0.000,0.000,0.000,0.000,0.000,0.000,0.000,0.000
TP          4515    A     32     40     3    0000    inf             3.90     
TP          4516    A     32     43     3    0000    0.000000e+00    0.00     0.473,0.359,0.153,0.015,0.000,0.000,0.000,0.000,0.000,0.000,0.000,0.000,0.000,0.000,0.000,0.000,0.000,0.000,0.000,0.000,0.000,0.000,0.000,0.000,0.000,0.000,0.000,0.000,0.000,0.000,0.000,0.000,0.000,0.000,0.000,0.000,0.000,0.000,0.000,0.000,0.000,0.000,0.000,0.000,0.000,0.000,0.000,0.000,0.000,0.000
TP          4517    A     32     43     3    0000    0.000000e+00    0.00     0.443,0.326,0.154,0.055,0.017,0.004,0.000,0.000,0.000,0.000,0.000,0.000,0.000,0.000,0.000,0.000,0.000,0.000,0.000,0.000,0.000,0.000,0.000,0.000,0.000,0.000,0.000,0.000,0.000,0.000,0.000,0.000,0.000,0.000,0.000,0.000,0.000,0.000,0.000,0.000,0.000,0.000,0.000,0.000,0.000,0.000,0.000,0.000,0.000,0.000
TP          4518    A     32     43     3    0000    4.600000e+01    3.69     0.000,0.030,0.103,0.176,0.234,0.223,0.151,0.085,0.000,0.000,0.000,0.000,0.000,0.000,0.000,0.000,0.000,0.000,0.000,0.000,0.000,0.000,0.000,0.000,0.000,0.000,0.000,0.000,0.000,0.000,0.000,0.000,0.000,0.000,0.000,0.000,0.000,0.000,0.000,0.000,0.000,0.000,0.000,0.000,0.000,0.000,0.000,0.000,0.000,0.000
TP          4519    A     32     43     3    0000    4.600000e+01    3.50     0.017,0.045,0.106,0.172,0.210,0.195,0.134,0.075,0.033,0.013,0.000,0.000,0.000,0.000,0.000,0.000,0.000,0.000,0.000,0.000,0.000,0.000,0.000,0.000,0.000,0.000,0.000,0.000,0.000,0.000,0.000,0.000,0.000,0.000,0.000,0.000,0.000,0.000,0.000,0.000,0.000,0.000,0.000,0.000,0.000,0.000,0.000,0.000,0.000,0.000
TP          4520    A     32     43     3    0000    3.780000e+02    4.94     0.000,0.000,0.008,0.079,0.160,0.246,0.245,0.163,0.084,0.015,0.000,0.000,0.000,0.000,0.000,0.000,0.000,0.000,0.000,0.000,0.000,0.000,0.000,0.000,0.000,0.000,0.000,0.000,0.000,0.000,0.000,0.000,0.000,0.000,0.000,0.000,0.000,0.000,0.000,0.000,0.000,0.000,0.000,0.000,0.000,0.000,0.000,0.000,0.000,0.000
TP          4521    A     32     43     3    0000    3.780000e+02    4.68     0.000,0.011,0.027,0.078,0.159,0.221,0.221,0.158,0.081,0.034,0.011,0.000,0.000,0.000,0.000,0.000,0.000,0.000,0.000,0.000,0.000,0.000,0.000,0.000,0.000,0.000,0.000,0.000,0.000,0.000,0.000,0.000,0.000,0.000,0.000,0.000,0.000,0.000,0.000,0.000,0.000,0.000,0.000,0.000,0.000,0.000,0.000,0.000,0.000,0.000
TP          4522    A     32     43     3    0000    5.620000e+02    5.12     0.000,0.000,0.005,0.065,0.148,0.230,0.249,0.184,0.098,0.021,0.000,0.000,0.000,0.000,0.000,0.000,0.000,0.000,0.000,0.000,0.000,0.000,0.000,0.000,0.000,0.000,0.000,0.000,0.000,0.000,0.000,0.000,0.000,0.000,0.000,0.000,0.000,0.000,0.000,0.000,0.000,0.000,0.000,0.000,0.000,0.000,0.000,0.000,0.000,0.000
TP          4523    A     32     43     3    0000    5.620000e+02    4.83     0.000,0.012,0.023,0.064,0.140,0.216,0.230,0.172,0.091,0.038,0.013,0.000,0.000,0.000,0.000,0.000,0.000,0.000,0.000,0.000,0.000,0.000,0.000,0.000,0.000,0.000,0.000,0.000,0.000,0.000,0.000,0.000,0.000,0.000,0.000,0.000,0.000,0.000,0.000,0.000,0.000,0.000,0.000,0.000,0.000,0.000,0.000,0.000,0.000,0.000
TP          4524    A     32     43     3    0000    2.003000e+03    5.29     0.000,0.000,0.003,0.051,0.124,0.230,0.258,0.193,0.106,0.030,0.000,0.005,0.000,0.000,0.000,0.000,0.000,0.000,0.000,0.000,0.000,0.000,0.000,0.000,0.000,0.000,0.000,0.000,0.000,0.000,0.000,0.000,0.000,0.000,0.000,0.000,0.000,0.000,0.000,0.000,0.000,0.000,0.000,0.000,0.000,0.000,0.000,0.000,0.000,0.000
TP          4525    A     32     43     3    0000    2.003000e+03    5.01     0.000,0.010,0.017,0.052,0.124,0.211,0.235,0.186,0.101,0.044,0.015,0.005,0.000,0.000,0.000,0.000,0.000,0.000,0.000,0.000,0.000,0.000,0.000,0.000,0.000,0.000,0.000,0.000,0.000,0.000,0.000,0.000,0.000,0.000,0.000,0.000,0.000,0.000,0.000,0.000,0.000,0.000,0.000,0.000,0.000,0.000,0.000,0.000,0.000,0.000
TP          4526    A     32     43     3    0000    7.763000e+03    5.53     0.000,0.000,0.000,0.023,0.108,0.211,0.271,0.210,0.129,0.047,0.000,0.000,0.000,0.000,0.000,0.000,0.000,0.000,0.000,0.000,0.000,0.000,0.000,0.000,0.000,0.000,0.000,0.000,0.000,0.000,0.000,0.000,0.000,0.000,0.000,0.000,0.000,0.000,0.000,0.000,0.000,0.000,0.000,0.000,0.000,0.000,0.000,0.000,0.000,0.000
TP          4527    A     32     43     3    0000    7.763000e+03    5.21     0.000,0.010,0.013,0.038,0.105,0.194,0.244,0.205,0.118,0.049,0.018,0.006,0.000,0.000,0.000,0.000,0.000,0.000,0.000,0.000,0.000,0.000,0.000,0.000,0.000,0.000,0.000,0.000,0.000,0.000,0.000,0.000,0.000,0.000,0.000,0.000,0.000,0.000,0.000,0.000,0.000,0.000,0.000,0.000,0.000,0.000,0.000,0.000,0.000,0.000
TP          4528    A     32     43     3    0000    2.888500e+04    5.42     0.000,0.000,0.003,0.034,0.118,0.219,0.253,0.215,0.115,0.038,0.005,0.000,0.000,0.000,0.000,0.000,0.000,0.000,0.000,0.000,0.000,0.000,0.000,0.000,0.000,0.000,0.000,0.000,0.000,0.000,0.000,0.000,0.000,0.000,0.000,0.000,0.000,0.000,0.000,0.000,0.000,0.000,0.000,0.000,0.000,0.000,0.000,0.000,0.000,0.000
TP          4529    A     32     43     3    0000    2.888500e+04    5.20     0.000,0.005,0.013,0.042,0.111,0.203,0.241,0.200,0.113,0.049,0.018,0.005,0.000,0.000,0.000,0.000,0.000,0.000,0.000,0.000,0.000,0.000,0.000,0.000,0.000,0.000,0.000,0.000,0.000,0.000,0.000,0.000,0.000,0.000,0.000,0.000,0.000,0.000,0.000,0.000,0.000,0.000,0.000,0.000,0.000,0.000,0.000,0.000,0.000,0.000
TP          4530    A     32     43     3    0000    inf             5.51     
TP          4531    A     32     43     3    0000    inf             5.27     
TP          4532    A     32     45     3    0000    0.000000e+00    0.00     0.392,0.341,0.178,0.062,0.020,0.006,0.000,0.000,0.000,0.000,0.000,0.000,0.000,0.000,0.000,0.000,0.000,0.000,0.000,0.000,0.000,0.000,0.000,0.000,0.000,0.000,0.000,0.000,0.000,0.000,0.000,0.000,0.000,0.000,0.000,0.000,0.000,0.000,0.000,0.000,0.000,0.000,0.000,0.000,0.000,0.000,0.000,0.000,0.000,0.000
TP          4533    A     32     45     3    0000    4.600000e+01    4.14     0.032,0.044,0.076,0.122,0.166,0.171,0.145,0.116,0.066,0.041,0.019,0.000,0.000,0.000,0.000,0.000,0.000,0.000,0.000,0.000,0.000,0.000,0.000,0.000,0.000,0.000,0.000,0.000,0.000,0.000,0.000,0.000,0.000,0.000,0.000,0.000,0.000,0.000,0.000,0.000,0.000,0.000,0.000,0.000,0.000,0.000,0.000,0.000,0.000,0.000
TP          4534    A     32     45     3    0000    3.780000e+02    5.73     0.000,0.000,0.016,0.030,0.066,0.136,0.199,0.202,0.174,0.101,0.054,0.018,0.005,0.000,0.000,0.000,0.000,0.000,0.000,0.000,0.000,0.000,0.000,0.000,0.000,0.000,0.000,0.000,0.000,0.000,0.000,0.000,0.000,0.000,0.000,0.000,0.000,0.000,0.000,0.000,0.000,0.000,0.000,0.000,0.000,0.000,0.000,0.000,0.000,0.000
TP          4535    A     32     45     3    0000    5.620000e+02    5.68     0.000,0.000,0.025,0.027,0.055,0.113,0.176,0.211,0.180,0.118,0.061,0.023,0.011,0.000,0.000,0.000,0.000,0.000,0.000,0.000,0.000,0.000,0.000,0.000,0.000,0.000,0.000,0.000,0.000,0.000,0.000,0.000,0.000,0.000,0.000,0.000,0.000,0.000,0.000,0.000,0.000,0.000,0.000,0.000,0.000,0.000,0.000,0.000,0.000,0.000
TP          4536    A     32     45     3    0000    2.003000e+03    5.98     0.000,0.030,0.000,0.019,0.047,0.081,0.157,0.216,0.191,0.142,0.068,0.036,0.013,0.000,0.000,0.000,0.000,0.000,0.000,0.000,0.000,0.000,0.000,0.000,0.000,0.000,0.000,0.000,0.000,0.000,0.000,0.000,0.000,0.000,0.000,0.000,0.000,0.000,0.000,0.000,0.000,0.000,0.000,0.000,0.000,0.000,0.000,0.000,0.000,0.000
TP          4537    A     32     45     3    0000    2.888500e+04    6.62     0.000,0.000,0.012,0.012,0.033,0.076,0.149,0.214,0.207,0.153,0.086,0.041,0.015,0.000,0.000,0.000,0.000,0.000,0.000,0.000,0.000,0.000,0.000,0.000,0.000,0.000,0.000,0.000,0.000,0.000,0.000,0.000,0.000,0.000,0.000,0.000,0.000,0.000,0.000,0.000,0.000,0.000,0.000,0.000,0.000,0.000,0.000,0.000,0.000,0.000
TP          4538    A     32     45     3    0000    inf             6.66     
TP          4539    A     33     40     3    0000    0.000000e+00    0.00     0.565,0.298,0.103,0.030,0.003,0.000,0.000,0.000,0.000,0.000,0.000,0.000,0.000,0.000,0.000,0.000,0.000,0.000,0.000,0.000,0.000,0.000,0.000,0.000,0.000,0.000,0.000,0.000,0.000,0.000,0.000,0.000,0.000,0.000,0.000,0.000,0.000,0.000,0.000,0.000,0.000,0.000,0.000,0.000,0.000,0.000,0.000,0.000,0.000,0.000
TP          4540    A     33     40     3    0000    0.000000e+00    0.00     0.568,0.293,0.102,0.030,0.007,0.001,0.000,0.000,0.000,0.000,0.000,0.000,0.000,0.000,0.000,0.000,0.000,0.000,0.000,0.000,0.000,0.000,0.000,0.000,0.000,0.000,0.000,0.000,0.000,0.000,0.000,0.000,0.000,0.000,0.000,0.000,0.000,0.000,0.000,0.000,0.000,0.000,0.000,0.000,0.000,0.000,0.000,0.000,0.000,0.000
TP          4541    A     33     40     3    0000    4.600000e+01    2.37     0.035,0.123,0.237,0.288,0.202,0.079,0.024,0.009,0.003,0.000,0.000,0.000,0.000,0.000,0.000,0.000,0.000,0.000,0.000,0.000,0.000,0.000,0.000,0.000,0.000,0.000,0.000,0.000,0.000,0.000,0.000,0.000,0.000,0.000,0.000,0.000,0.000,0.000,0.000,0.000,0.000,0.000,0.000,0.000,0.000,0.000,0.000,0.000,0.000,0.000
TP          4542    A     33     40     3    0000    4.600000e+01    2.28     0.036,0.126,0.245,0.285,0.198,0.077,0.025,0.007,0.002,0.000,0.000,0.000,0.000,0.000,0.000,0.000,0.000,0.000,0.000,0.000,0.000,0.000,0.000,0.000,0.000,0.000,0.000,0.000,0.000,0.000,0.000,0.000,0.000,0.000,0.000,0.000,0.000,0.000,0.000,0.000,0.000,0.000,0.000,0.000,0.000,0.000,0.000,0.000,0.000,0.000
TP          4543    A     33     40     3    0000    3.780000e+02    2.89     0.011,0.048,0.162,0.310,0.286,0.119,0.041,0.014,0.009,0.000,0.000,0.000,0.000,0.000,0.000,0.000,0.000,0.000,0.000,0.000,0.000,0.000,0.000,0.000,0.000,0.000,0.000,0.000,0.000,0.000,0.000,0.000,0.000,0.000,0.000,0.000,0.000,0.000,0.000,0.000,0.000,0.000,0.000,0.000,0.000,0.000,0.000,0.000,0.000,0.000
TP          4544    A     33     40     3    0000    3.780000e+02    2.81     0.012,0.050,0.169,0.309,0.287,0.121,0.040,0.011,0.002,0.000,0.000,0.000,0.000,0.000,0.000,0.000,0.000,0.000,0.000,0.000,0.000,0.000,0.000,0.000,0.000,0.000,0.000,0.000,0.000,0.000,0.000,0.000,0.000,0.000,0.000,0.000,0.000,0.000,0.000,0.000,0.000,0.000,0.000,0.000,0.000,0.000,0.000,0.000,0.000,0.000
TP          4545    A     33     40     3    0000    5.620000e+02    2.99     0.012,0.043,0.153,0.306,0.292,0.126,0.042,0.018,0.008,0.000,0.000,0.000,0.000,0.000,0.000,0.000,0.000,0.000,0.000,0.000,0.000,0.000,0.000,0.000,0.000,0.000,0.000,0.000,0.000,0.000,0.000,0.000,0.000,0.000,0.000,0.000,0.000,0.000,0.000,0.000,0.000,0.000,0.000,0.000,0.000,0.000,0.000,0.000,0.000,0.000
TP          4546    A     33     40     3    0000    5.620000e+02    2.84     0.012,0.046,0.160,0.313,0.291,0.124,0.040,0.011,0.002,0.000,0.000,0.000,0.000,0.000,0.000,0.000,0.000,0.000,0.000,0.000,0.000,0.000,0.000,0.000,0.000,0.000,0.000,0.000,0.000,0.000,0.000,0.000,0.000,0.000,0.000,0.000,0.000,0.000,0.000,0.000,0.000,0.000,0.000,0.000,0.000,0.000,0.000,0.000,0.000,0.000
TP          4547    A     33     40     3    0000    2.003000e+03    3.07     0.010,0.036,0.141,0.298,0.303,0.130,0.043,0.020,0.013,0.005,0.000,0.000,0.000,0.000,0.000,0.000,0.000,0.000,0.000,0.000,0.000,0.000,0.000,0.000,0.000,0.000,0.000,0.000,0.000,0.000,0.000,0.000,0.000,0.000,0.000,0.000,0.000,0.000,0.000,0.000,0.000,0.000,0.000,0.000,0.000,0.000,0.000,0.000,0.000,0.000
TP          4548    A     33     40     3    0000    2.003000e+03    2.91     0.010,0.039,0.145,0.312,0.306,0.132,0.042,0.011,0.002,0.000,0.000,0.000,0.000,0.000,0.000,0.000,0.000,0.000,0.000,0.000,0.000,0.000,0.000,0.000,0.000,0.000,0.000,0.000,0.000,0.000,0.000,0.000,0.000,0.000,0.000,0.000,0.000,0.000,0.000,0.000,0.000,0.000,0.000,0.000,0.000,0.000,0.000,0.000,0.000,0.000
TP          4549    A     33     40     3    0000    7.763000e+03    3.08     0.011,0.032,0.123,0.297,0.324,0.144,0.047,0.013,0.008,0.001,0.000,0.000,0.000,0.000,0.000,0.000,0.000,0.000,0.000,0.000,0.000,0.000,0.000,0.000,0.000,0.000,0.000,0.000,0.000,0.000,0.000,0.000,0.000,0.000,0.000,0.000,0.000,0.000,0.000,0.000,0.000,0.000,0.000,0.000,0.000,0.000,0.000,0.000,0.000,0.000
TP          4550    A     33     40     3    0000    7.763000e+03    2.99     0.012,0.032,0.129,0.301,0.323,0.139,0.047,0.013,0.003,0.000,0.000,0.000,0.000,0.000,0.000,0.000,0.000,0.000,0.000,0.000,0.000,0.000,0.000,0.000,0.000,0.000,0.000,0.000,0.000,0.000,0.000,0.000,0.000,0.000,0.000,0.000,0.000,0.000,0.000,0.000,0.000,0.000,0.000,0.000,0.000,0.000,0.000,0.000,0.000,0.000
TP          4551    A     33     40     3    0000    2.888500e+04    3.08     0.005,0.027,0.126,0.296,0.328,0.144,0.047,0.014,0.011,0.001,0.000,0.000,0.000,0.000,0.000,0.000,0.000,0.000,0.000,0.000,0.000,0.000,0.000,0.000,0.000,0.000,0.000,0.000,0.000,0.000,0.000,0.000,0.000,0.000,0.000,0.000,0.000,0.000,0.000,0.000,0.000,0.000,0.000,0.000,0.000,0.000,0.000,0.000,0.000,0.000
TP          4552    A     33     40     3    0000    2.888500e+04    3.02     0.005,0.029,0.131,0.304,0.327,0.143,0.046,0.012,0.003,0.000,0.000,0.000,0.000,0.000,0.000,0.000,0.000,0.000,0.000,0.000,0.000,0.000,0.000,0.000,0.000,0.000,0.000,0.000,0.000,0.000,0.000,0.000,0.000,0.000,0.000,0.000,0.000,0.000,0.000,0.000,0.000,0.000,0.000,0.000,0.000,0.000,0.000,0.000,0.000,0.000
TP          4553    A     33     40     3    0000    inf             3.07     
TP          4554    A     33     40     3    0000    inf             2.98     
TP          4555    A     33     42     3    0000    0.000000e+00    0.00     0.515,0.322,0.119,0.038,0.006,0.000,0.000,0.000,0.000,0.000,0.000,0.000,0.000,0.000,0.000,0.000,0.000,0.000,0.000,0.000,0.000,0.000,0.000,0.000,0.000,0.000,0.000,0.000,0.000,0.000,0.000,0.000,0.000,0.000,0.000,0.000,0.000,0.000,0.000,0.000,0.000,0.000,0.000,0.000,0.000,0.000,0.000,0.000,0.000,0.000
TP          4556    A     33     42     3    0000    0.000000e+00    0.00     0.514,0.312,0.125,0.038,0.009,0.002,0.000,0.000,0.000,0.000,0.000,0.000,0.000,0.000,0.000,0.000,0.000,0.000,0.000,0.000,0.000,0.000,0.000,0.000,0.000,0.000,0.000,0.000,0.000,0.000,0.000,0.000,0.000,0.000,0.000,0.000,0.000,0.000,0.000,0.000,0.000,0.000,0.000,0.000,0.000,0.000,0.000,0.000,0.000,0.000
TP          4557    A     33     42     3    0000    4.600000e+01    2.83     0.025,0.079,0.174,0.244,0.225,0.146,0.070,0.025,0.013,0.000,0.000,0.000,0.000,0.000,0.000,0.000,0.000,0.000,0.000,0.000,0.000,0.000,0.000,0.000,0.000,0.000,0.000,0.000,0.000,0.000,0.000,0.000,0.000,0.000,0.000,0.000,0.000,0.000,0.000,0.000,0.000,0.000,0.000,0.000,0.000,0.000,0.000,0.000,0.000,0.000
TP          4558    A     33     42     3    0000    4.600000e+01    2.78     0.024,0.084,0.178,0.244,0.229,0.144,0.067,0.024,0.007,0.000,0.000,0.000,0.000,0.000,0.000,0.000,0.000,0.000,0.000,0.000,0.000,0.000,0.000,0.000,0.000,0.000,0.000,0.000,0.000,0.000,0.000,0.000,0.000,0.000,0.000,0.000,0.000,0.000,0.000,0.000,0.000,0.000,0.000,0.000,0.000,0.000,0.000,0.000,0.000,0.000
TP          4559    A     33     42     3    0000    3.780000e+02    3.63     0.009,0.023,0.082,0.190,0.267,0.232,0.125,0.051,0.016,0.004,0.000,0.000,0.000,0.000,0.000,0.000,0.000,0.000,0.000,0.000,0.000,0.000,0.000,0.000,0.000,0.000,0.000,0.000,0.000,0.000,0.000,0.000,0.000,0.000,0.000,0.000,0.000,0.000,0.000,0.000,0.000,0.000,0.000,0.000,0.000,0.000,0.000,0.000,0.000,0.000
TP          4560    A     33     42     3    0000    3.780000e+02    3.57     0.010,0.027,0.085,0.191,0.266,0.228,0.126,0.050,0.015,0.004,0.000,0.000,0.000,0.000,0.000,0.000,0.000,0.000,0.000,0.000,0.000,0.000,0.000,0.000,0.000,0.000,0.000,0.000,0.000,0.000,0.000,0.000,0.000,0.000,0.000,0.000,0.000,0.000,0.000,0.000,0.000,0.000,0.000,0.000,0.000,0.000,0.000,0.000,0.000,0.000
TP          4561    A     33     42     3    0000    5.620000e+02    3.71     0.011,0.022,0.072,0.180,0.264,0.238,0.135,0.055,0.017,0.005,0.000,0.000,0.000,0.000,0.000,0.000,0.000,0.000,0.000,0.000,0.000,0.000,0.000,0.000,0.000,0.000,0.000,0.000,0.000,0.000,0.000,0.000,0.000,0.000,0.000,0.000,0.000,0.000,0.000,0.000,0.000,0.000,0.000,0.000,0.000,0.000,0.000,0.000,0.000,0.000
TP          4562    A     33     42     3    0000    5.620000e+02    3.66     0.012,0.024,0.073,0.178,0.265,0.238,0.135,0.054,0.017,0.004,0.000,0.000,0.000,0.000,0.000,0.000,0.000,0.000,0.000,0.000,0.000,0.000,0.000,0.000,0.000,0.000,0.000,0.000,0.000,0.000,0.000,0.000,0.000,0.000,0.000,0.000,0.000,0.000,0.000,0.000,0.000,0.000,0.000,0.000,0.000,0.000,0.000,0.000,0.000,0.000
TP          4563    A     33     42     3    0000    2.003000e+03    3.86     0.008,0.017,0.058,0.159,0.268,0.253,0.150,0.061,0.020,0.006,0.000,0.000,0.000,0.000,0.000,0.000,0.000,0.000,0.000,0.000,0.000,0.000,0.000,0.000,0.000,0.000,0.000,0.000,0.000,0.000,0.000,0.000,0.000,0.000,0.000,0.000,0.000,0.000,0.000,0.000,0.000,0.000,0.000,0.000,0.000,0.000,0.000,0.000,0.000,0.000
TP          4564    A     33     42     3    0000    2.003000e+03    3.82     0.007,0.017,0.061,0.162,0.262,0.258,0.148,0.060,0.019,0.005,0.000,0.000,0.000,0.000,0.000,0.000,0.000,0.000,0.000,0.000,0.000,0.000,0.000,0.000,0.000,0.000,0.000,0.000,0.000,0.000,0.000,0.000,0.000,0.000,0.000,0.000,0.000,0.000,0.000,0.000,0.000,0.000,0.000,0.000,0.000,0.000,0.000,0.000,0.000,0.000
TP          4565    A     33     42     3    0000    7.763000e+03    3.98     0.009,0.015,0.047,0.141,0.256,0.269,0.166,0.067,0.022,0.007,0.000,0.000,0.000,0.000,0.000,0.000,0.000,0.000,0.000,0.000,0.000,0.000,0.000,0.000,0.000,0.000,0.000,0.000,0.000,0.000,0.000,0.000,0.000,0.000,0.000,0.000,0.000,0.000,0.000,0.000,0.000,0.000,0.000,0.000,0.000,0.000,0.000,0.000,0.000,0.000
TP          4566    A     33     42     3    0000    7.763000e+03    3.92     0.009,0.015,0.052,0.147,0.258,0.265,0.161,0.067,0.022,0.006,0.000,0.000,0.000,0.000,0.000,0.000,0.000,0.000,0.000,0.000,0.000,0.000,0.000,0.000,0.000,0.000,0.000,0.000,0.000,0.000,0.000,0.000,0.000,0.000,0.000,0.000,0.000,0.000,0.000,0.000,0.000,0.000,0.000,0.000,0.000,0.000,0.000,0.000,0.000,0.000
TP          4567    A     33     42     3    0000    2.888500e+04    4.00     0.004,0.011,0.047,0.145,0.257,0.274,0.165,0.067,0.021,0.008,0.000,0.000,0.000,0.000,0.000,0.000,0.000,0.000,0.000,0.000,0.000,0.000,0.000,0.000,0.000,0.000,0.000,0.000,0.000,0.000,0.000,0.000,0.000,0.000,0.000,0.000,0.000,0.000,0.000,0.000,0.000,0.000,0.000,0.000,0.000,0.000,0.000,0.000,0.000,0.000
TP          4568    A     33     42     3    0000    2.888500e+04    3.93     0.004,0.012,0.051,0.151,0.262,0.267,0.159,0.066,0.022,0.006,0.000,0.000,0.000,0.000,0.000,0.000,0.000,0.000,0.000,0.000,0.000,0.000,0.000,0.000,0.000,0.000,0.000,0.000,0.000,0.000,0.000,0.000,0.000,0.000,0.000,0.000,0.000,0.000,0.000,0.000,0.000,0.000,0.000,0.000,0.000,0.000,0.000,0.000,0.000,0.000
TP          4569    A     33     42     3    0000    inf             3.95     
TP          4570    A     33     42     3    0000    inf             3.94     
TP          4571    A     33     43     3    0000    0.000000e+00    0.00     0.471,0.335,0.137,0.045,0.012,0.000,0.000,0.000,0.000,0.000,0.000,0.000,0.000,0.000,0.000,0.000,0.000,0.000,0.000,0.000,0.000,0.000,0.000,0.000,0.000,0.000,0.000,0.000,0.000,0.000,0.000,0.000,0.000,0.000,0.000,0.000,0.000,0.000,0.000,0.000,0.000,0.000,0.000,0.000,0.000,0.000,0.000,0.000,0.000,0.000
TP          4572    A     33     43     3    0000    0.000000e+00    0.00     0.480,0.323,0.137,0.044,0.012,0.003,0.000,0.000,0.000,0.000,0.000,0.000,0.000,0.000,0.000,0.000,0.000,0.000,0.000,0.000,0.000,0.000,0.000,0.000,0.000,0.000,0.000,0.000,0.000,0.000,0.000,0.000,0.000,0.000,0.000,0.000,0.000,0.000,0.000,0.000,0.000,0.000,0.000,0.000,0.000,0.000,0.000,0.000,0.000,0.000
TP          4573    A     33     43     3    0000    4.600000e+01    3.07     0.020,0.063,0.144,0.217,0.226,0.175,0.094,0.041,0.015,0.004,0.000,0.000,0.000,0.000,0.000,0.000,0.000,0.000,0.000,0.000,0.000,0.000,0.000,0.000,0.000,0.000,0.000,0.000,0.000,0.000,0.000,0.000,0.000,0.000,0.000,0.000,0.000,0.000,0.000,0.000,0.000,0.000,0.000,0.000,0.000,0.000,0.000,0.000,0.000,0.000
TP          4574    A     33     43     3    0000    4.600000e+01    3.04     0.020,0.066,0.145,0.216,0.226,0.170,0.096,0.042,0.015,0.005,0.000,0.000,0.000,0.000,0.000,0.000,0.000,0.000,0.000,0.000,0.000,0.000,0.000,0.000,0.000,0.000,0.000,0.000,0.000,0.000,0.000,0.000,0.000,0.000,0.000,0.000,0.000,0.000,0.000,0.000,0.000,0.000,0.000,0.000,0.000,0.000,0.000,0.000,0.000,0.000
TP          4575    A     33     43     3    0000    3.780000e+02    4.23     0.007,0.014,0.041,0.111,0.208,0.255,0.199,0.105,0.041,0.014,0.004,0.000,0.000,0.000,0.000,0.000,0.000,0.000,0.000,0.000,0.000,0.000,0.000,0.000,0.000,0.000,0.000,0.000,0.000,0.000,0.000,0.000,0.000,0.000,0.000,0.000,0.000,0.000,0.000,0.000,0.000,0.000,0.000,0.000,0.000,0.000,0.000,0.000,0.000,0.000
TP          4576    A     33     43     3    0000    3.780000e+02    4.20     0.007,0.015,0.042,0.113,0.207,0.250,0.197,0.107,0.043,0.014,0.004,0.000,0.000,0.000,0.000,0.000,0.000,0.000,0.000,0.000,0.000,0.000,0.000,0.000,0.000,0.000,0.000,0.000,0.000,0.000,0.000,0.000,0.000,0.000,0.000,0.000,0.000,0.000,0.000,0.000,0.000,0.000,0.000,0.000,0.000,0.000,0.000,0.000,0.000,0.000
TP          4577    A     33     43     3    0000    5.620000e+02    4.37     0.009,0.014,0.034,0.095,0.194,0.255,0.215,0.119,0.047,0.016,0.004,0.000,0.000,0.000,0.000,0.000,0.000,0.000,0.000,0.000,0.000,0.000,0.000,0.000,0.000,0.000,0.000,0.000,0.000,0.000,0.000,0.000,0.000,0.000,0.000,0.000,0.000,0.000,0.000,0.000,0.000,0.000,0.000,0.000,0.000,0.000,0.000,0.000,0.000,0.000
TP          4578    A     33     43     3    0000    5.620000e+02    4.34     0.009,0.014,0.034,0.095,0.192,0.252,0.213,0.120,0.049,0.016,0.005,0.000,0.000,0.000,0.000,0.000,0.000,0.000,0.000,0.000,0.000,0.000,0.000,0.000,0.000,0.000,0.000,0.000,0.000,0.000,0.000,0.000,0.000,0.000,0.000,0.000,0.000,0.000,0.000,0.000,0.000,0.000,0.000,0.000,0.000,0.000,0.000,0.000,0.000,0.000
TP          4579    A     33     43     3    0000    2.003000e+03    4.56     0.007,0.011,0.025,0.077,0.175,0.260,0.233,0.132,0.055,0.019,0.005,0.000,0.000,0.000,0.000,0.000,0.000,0.000,0.000,0.000,0.000,0.000,0.000,0.000,0.000,0.000,0.000,0.000,0.000,0.000,0.000,0.000,0.000,0.000,0.000,0.000,0.000,0.000,0.000,0.000,0.000,0.000,0.000,0.000,0.000,0.000,0.000,0.000,0.000,0.000
TP          4580    A     33     43     3    0000    2.003000e+03    4.54     0.007,0.011,0.024,0.077,0.175,0.255,0.233,0.136,0.058,0.019,0.006,0.000,0.000,0.000,0.000,0.000,0.000,0.000,0.000,0.000,0.000,0.000,0.000,0.000,0.000,0.000,0.000,0.000,0.000,0.000,0.000,0.000,0.000,0.000,0.000,0.000,0.000,0.000,0.000,0.000,0.000,0.000,0.000,0.000,0.000,0.000,0.000,0.000,0.000,0.000
TP          4581    A     33     43     3    0000    7.763000e+03    4.75     0.008,0.010,0.019,0.060,0.154,0.253,0.251,0.154,0.064,0.021,0.006,0.000,0.000,0.000,0.000,0.000,0.000,0.000,0.000,0.000,0.000,0.000,0.000,0.000,0.000,0.000,0.000,0.000,0.000,0.000,0.000,0.000,0.000,0.000,0.000,0.000,0.000,0.000,0.000,0.000,0.000,0.000,0.000,0.000,0.000,0.000,0.000,0.000,0.000,0.000
TP          4582    A     33     43     3    0000    7.763000e+03    4.72     0.000,0.010,0.018,0.061,0.155,0.250,0.251,0.156,0.067,0.023,0.007,0.000,0.000,0.000,0.000,0.000,0.000,0.000,0.000,0.000,0.000,0.000,0.000,0.000,0.000,0.000,0.000,0.000,0.000,0.000,0.000,0.000,0.000,0.000,0.000,0.000,0.000,0.000,0.000,0.000,0.000,0.000,0.000,0.000,0.000,0.000,0.000,0.000,0.000,0.000
TP          4583    A     33     43     3    0000    2.888500e+04    4.75     0.003,0.007,0.018,0.064,0.160,0.259,0.248,0.150,0.063,0.021,0.006,0.000,0.000,0.000,0.000,0.000,0.000,0.000,0.000,0.000,0.000,0.000,0.000,0.000,0.000,0.000,0.000,0.000,0.000,0.000,0.000,0.000,0.000,0.000,0.000,0.000,0.000,0.000,0.000,0.000,0.000,0.000,0.000,0.000,0.000,0.000,0.000,0.000,0.000,0.000
TP          4584    A     33     43     3    0000    2.888500e+04    4.71     0.004,0.007,0.018,0.065,0.161,0.254,0.247,0.151,0.064,0.022,0.006,0.000,0.000,0.000,0.000,0.000,0.000,0.000,0.000,0.000,0.000,0.000,0.000,0.000,0.000,0.000,0.000,0.000,0.000,0.000,0.000,0.000,0.000,0.000,0.000,0.000,0.000,0.000,0.000,0.000,0.000,0.000,0.000,0.000,0.000,0.000,0.000,0.000,0.000,0.000
TP          4585    A     33     43     3    0000    inf             4.77     
TP          4586    A     33     43     3    0000    inf             4.73     
TP          4587    A     33     45     3    0000    0.000000e+00    0.00     0.376,0.348,0.164,0.064,0.000,0.027,0.020,0.000,0.000,0.000,0.000,0.000,0.000,0.000,0.000,0.000,0.000,0.000,0.000,0.000,0.000,0.000,0.000,0.000,0.000,0.000,0.000,0.000,0.000,0.000,0.000,0.000,0.000,0.000,0.000,0.000,0.000,0.000,0.000,0.000,0.000,0.000,0.000,0.000,0.000,0.000,0.000,0.000,0.000,0.000
TP          4588    A     33     45     3    0000    0.000000e+00    0.00     0.403,0.340,0.168,0.065,0.019,0.005,0.000,0.000,0.000,0.000,0.000,0.000,0.000,0.000,0.000,0.000,0.000,0.000,0.000,0.000,0.000,0.000,0.000,0.000,0.000,0.000,0.000,0.000,0.000,0.000,0.000,0.000,0.000,0.000,0.000,0.000,0.000,0.000,0.000,0.000,0.000,0.000,0.000,0.000,0.000,0.000,0.000,0.000,0.000,0.000
TP          4589    A     33     45     3    0000    0.000000e+00    0.00     0.361,0.487,0.152,0.000,0.000,0.000,0.000,0.000,0.000,0.000,0.000,0.000,0.000,0.000,0.000,0.000,0.000,0.000,0.000,0.000,0.000,0.000,0.000,0.000,0.000,0.000,0.000,0.000,0.000,0.000,0.000,0.000,0.000,0.000,0.000,0.000,0.000,0.000,0.000,0.000,0.000,0.000,0.000,0.000,0.000,0.000,0.000,0.000,0.000,0.000
TP          4590    A     33     45     3    0000    4.600000e+01    3.67     0.019,0.047,0.099,0.153,0.186,0.182,0.143,0.095,0.053,0.024,0.000,0.000,0.000,0.000,0.000,0.000,0.000,0.000,0.000,0.000,0.000,0.000,0.000,0.000,0.000,0.000,0.000,0.000,0.000,0.000,0.000,0.000,0.000,0.000,0.000,0.000,0.000,0.000,0.000,0.000,0.000,0.000,0.000,0.000,0.000,0.000,0.000,0.000,0.000,0.000
TP          4591    A     33     45     3    0000    3.780000e+02    5.26     0.000,0.014,0.020,0.042,0.099,0.169,0.213,0.198,0.136,0.073,0.028,0.010,0.000,0.000,0.000,0.000,0.000,0.000,0.000,0.000,0.000,0.000,0.000,0.000,0.000,0.000,0.000,0.000,0.000,0.000,0.000,0.000,0.000,0.000,0.000,0.000,0.000,0.000,0.000,0.000,0.000,0.000,0.000,0.000,0.000,0.000,0.000,0.000,0.000,0.000
TP          4592    A     33     45     3    0000    5.620000e+02    5.43     0.000,0.017,0.019,0.034,0.078,0.149,0.211,0.210,0.153,0.083,0.035,0.012,0.000,0.000,0.000,0.000,0.000,0.000,0.000,0.000,0.000,0.000,0.000,0.000,0.000,0.000,0.000,0.000,0.000,0.000,0.000,0.000,0.000,0.000,0.000,0.000,0.000,0.000,0.000,0.000,0.000,0.000,0.000,0.000,0.000,0.000,0.000,0.000,0.000,0.000
TP          4593    A     33     45     3    0000    2.003000e+03    5.79     0.000,0.000,0.015,0.023,0.058,0.129,0.205,0.225,0.181,0.099,0.044,0.015,0.005,0.000,0.000,0.000,0.000,0.000,0.000,0.000,0.000,0.000,0.000,0.000,0.000,0.000,0.000,0.000,0.000,0.000,0.000,0.000,0.000,0.000,0.000,0.000,0.000,0.000,0.000,0.000,0.000,0.000,0.000,0.000,0.000,0.000,0.000,0.000,0.000,0.000
TP          4594    A     33     45     3    0000    7.763000e+03    5.94     0.000,0.000,0.018,0.021,0.045,0.107,0.193,0.237,0.190,0.112,0.052,0.019,0.006,0.000,0.000,0.000,0.000,0.000,0.000,0.000,0.000,0.000,0.000,0.000,0.000,0.000,0.000,0.000,0.000,0.000,0.000,0.000,0.000,0.000,0.000,0.000,0.000,0.000,0.000,0.000,0.000,0.000,0.000,0.000,0.000,0.000,0.000,0.000,0.000,0.000
TP          4595    A     33     45     3    0000    2.888500e+04    5.99     0.000,0.000,0.010,0.017,0.049,0.118,0.194,0.236,0.195,0.112,0.048,0.017,0.005,0.000,0.000,0.000,0.000,0.000,0.000,0.000,0.000,0.000,0.000,0.000,0.000,0.000,0.000,0.000,0.000,0.000,0.000,0.000,0.000,0.000,0.000,0.000,0.000,0.000,0.000,0.000,0.000,0.000,0.000,0.000,0.000,0.000,0.000,0.000,0.000,0.000
TP          4596    A     33     45     3    0000    inf             6.11     
TP          4597    A     35     40     3    0000    0.000000e+00    0.00     0.633,0.264,0.084,0.019,0.000,0.000,0.000,0.000,0.000,0.000,0.000,0.000,0.000,0.000,0.000,0.000,0.000,0.000,0.000,0.000,0.000,0.000,0.000,0.000,0.000,0.000,0.000,0.000,0.000,0.000,0.000,0.000,0.000,0.000,0.000,0.000,0.000,0.000,0.000,0.000,0.000,0.000,0.000,0.000,0.000,0.000,0.000,0.000,0.000,0.000
TP          4598    A     35     40     3    0000    0.000000e+00    0.00     0.626,0.271,0.079,0.019,0.005,0.000,0.000,0.000,0.000,0.000,0.000,0.000,0.000,0.000,0.000,0.000,0.000,0.000,0.000,0.000,0.000,0.000,0.000,0.000,0.000,0.000,0.000,0.000,0.000,0.000,0.000,0.000,0.000,0.000,0.000,0.000,0.000,0.000,0.000,0.000,0.000,0.000,0.000,0.000,0.000,0.000,0.000,0.000,0.000,0.000
TP          4599    A     35     40     3    0000    4.600000e+01    1.54     0.101,0.255,0.327,0.212,0.073,0.021,0.010,0.000,0.000,0.000,0.000,0.000,0.000,0.000,0.000,0.000,0.000,0.000,0.000,0.000,0.000,0.000,0.000,0.000,0.000,0.000,0.000,0.000,0.000,0.000,0.000,0.000,0.000,0.000,0.000,0.000,0.000,0.000,0.000,0.000,0.000,0.000,0.000,0.000,0.000,0.000,0.000,0.000,0.000,0.000
TP          4600    A     35     40     3    0000    4.600000e+01    1.53     0.099,0.255,0.325,0.220,0.074,0.021,0.005,0.000,0.000,0.000,0.000,0.000,0.000,0.000,0.000,0.000,0.000,0.000,0.000,0.000,0.000,0.000,0.000,0.000,0.000,0.000,0.000,0.000,0.000,0.000,0.000,0.000,0.000,0.000,0.000,0.000,0.000,0.000,0.000,0.000,0.000,0.000,0.000,0.000,0.000,0.000,0.000,0.000,0.000,0.000
TP          4601    A     35     40     3    0000    3.780000e+02    1.97     0.039,0.159,0.338,0.304,0.112,0.032,0.017,0.000,0.000,0.000,0.000,0.000,0.000,0.000,0.000,0.000,0.000,0.000,0.000,0.000,0.000,0.000,0.000,0.000,0.000,0.000,0.000,0.000,0.000,0.000,0.000,0.000,0.000,0.000,0.000,0.000,0.000,0.000,0.000,0.000,0.000,0.000,0.000,0.000,0.000,0.000,0.000,0.000,0.000,0.000
TP          4602    A     35     40     3    0000    3.780000e+02    1.95     0.037,0.158,0.342,0.313,0.110,0.031,0.008,0.000,0.000,0.000,0.000,0.000,0.000,0.000,0.000,0.000,0.000,0.000,0.000,0.000,0.000,0.000,0.000,0.000,0.000,0.000,0.000,0.000,0.000,0.000,0.000,0.000,0.000,0.000,0.000,0.000,0.000,0.000,0.000,0.000,0.000,0.000,0.000,0.000,0.000,0.000,0.000,0.000,0.000,0.000
TP          4603    A     35     40     3    0000    5.620000e+02    1.97     0.036,0.154,0.343,0.310,0.110,0.031,0.016,0.000,0.000,0.000,0.000,0.000,0.000,0.000,0.000,0.000,0.000,0.000,0.000,0.000,0.000,0.000,0.000,0.000,0.000,0.000,0.000,0.000,0.000,0.000,0.000,0.000,0.000,0.000,0.000,0.000,0.000,0.000,0.000,0.000,0.000,0.000,0.000,0.000,0.000,0.000,0.000,0.000,0.000,0.000
TP          4604    A     35     40     3    0000    5.620000e+02    1.96     0.037,0.151,0.345,0.313,0.113,0.032,0.008,0.000,0.000,0.000,0.000,0.000,0.000,0.000,0.000,0.000,0.000,0.000,0.000,0.000,0.000,0.000,0.000,0.000,0.000,0.000,0.000,0.000,0.000,0.000,0.000,0.000,0.000,0.000,0.000,0.000,0.000,0.000,0.000,0.000,0.000,0.000,0.000,0.000,0.000,0.000,0.000,0.000,0.000,0.000
TP          4605    A     35     40     3    0000    2.003000e+03    2.05     0.034,0.144,0.332,0.313,0.116,0.033,0.018,0.010,0.000,0.000,0.000,0.000,0.000,0.000,0.000,0.000,0.000,0.000,0.000,0.000,0.000,0.000,0.000,0.000,0.000,0.000,0.000,0.000,0.000,0.000,0.000,0.000,0.000,0.000,0.000,0.000,0.000,0.000,0.000,0.000,0.000,0.000,0.000,0.000,0.000,0.000,0.000,0.000,0.000,0.000
TP          4606    A     35     40     3    0000    2.003000e+03    2.00     0.033,0.144,0.339,0.321,0.118,0.034,0.008,0.002,0.000,0.000,0.000,0.000,0.000,0.000,0.000,0.000,0.000,0.000,0.000,0.000,0.000,0.000,0.000,0.000,0.000,0.000,0.000,0.000,0.000,0.000,0.000,0.000,0.000,0.000,0.000,0.000,0.000,0.000,0.000,0.000,0.000,0.000,0.000,0.000,0.000,0.000,0.000,0.000,0.000,0.000
TP          4607    A     35     40     3    0000    7.763000e+03    2.04     0.046,0.135,0.320,0.322,0.120,0.035,0.017,0.005,0.000,0.000,0.000,0.000,0.000,0.000,0.000,0.000,0.000,0.000,0.000,0.000,0.000,0.000,0.000,0.000,0.000,0.000,0.000,0.000,0.000,0.000,0.000,0.000,0.000,0.000,0.000,0.000,0.000,0.000,0.000,0.000,0.000,0.000,0.000,0.000,0.000,0.000,0.000,0.000,0.000,0.000
TP          4608    A     35     40     3    0000    7.763000e+03    2.01     0.046,0.137,0.323,0.325,0.123,0.036,0.008,0.002,0.000,0.000,0.000,0.000,0.000,0.000,0.000,0.000,0.000,0.000,0.000,0.000,0.000,0.000,0.000,0.000,0.000,0.000,0.000,0.000,0.000,0.000,0.000,0.000,0.000,0.000,0.000,0.000,0.000,0.000,0.000,0.000,0.000,0.000,0.000,0.000,0.000,0.000,0.000,0.000,0.000,0.000
TP          4609    A     35     40     3    0000    2.888500e+04    2.13     0.020,0.123,0.332,0.337,0.126,0.037,0.019,0.006,0.000,0.000,0.000,0.000,0.000,0.000,0.000,0.000,0.000,0.000,0.000,0.000,0.000,0.000,0.000,0.000,0.000,0.000,0.000,0.000,0.000,0.000,0.000,0.000,0.000,0.000,0.000,0.000,0.000,0.000,0.000,0.000,0.000,0.000,0.000,0.000,0.000,0.000,0.000,0.000,0.000,0.000
TP          4610    A     35     40     3    0000    2.888500e+04    2.10     0.021,0.123,0.337,0.345,0.127,0.037,0.009,0.002,0.000,0.000,0.000,0.000,0.000,0.000,0.000,0.000,0.000,0.000,0.000,0.000,0.000,0.000,0.000,0.000,0.000,0.000,0.000,0.000,0.000,0.000,0.000,0.000,0.000,0.000,0.000,0.000,0.000,0.000,0.000,0.000,0.000,0.000,0.000,0.000,0.000,0.000,0.000,0.000,0.000,0.000
TP          4611    A     35     40     3    0000    inf             2.13     
TP          4612    A     35     40     3    0000    inf             2.12     
TP          4613    A     35     42     3    0000    0.000000e+00    0.00     0.572,0.317,0.100,0.011,0.000,0.000,0.000,0.000,0.000,0.000,0.000,0.000,0.000,0.000,0.000,0.000,0.000,0.000,0.000,0.000,0.000,0.000,0.000,0.000,0.000,0.000,0.000,0.000,0.000,0.000,0.000,0.000,0.000,0.000,0.000,0.000,0.000,0.000,0.000,0.000,0.000,0.000,0.000,0.000,0.000,0.000,0.000,0.000,0.000,0.000
TP          4614    A     35     42     3    0000    0.000000e+00    0.00     0.597,0.295,0.086,0.022,0.000,0.000,0.000,0.000,0.000,0.000,0.000,0.000,0.000,0.000,0.000,0.000,0.000,0.000,0.000,0.000,0.000,0.000,0.000,0.000,0.000,0.000,0.000,0.000,0.000,0.000,0.000,0.000,0.000,0.000,0.000,0.000,0.000,0.000,0.000,0.000,0.000,0.000,0.000,0.000,0.000,0.000,0.000,0.000,0.000,0.000
TP          4615    A     35     42     3    0000    4.600000e+01    2.12     0.043,0.161,0.262,0.267,0.171,0.058,0.000,0.019,0.019,0.000,0.000,0.000,0.000,0.000,0.000,0.000,0.000,0.000,0.000,0.000,0.000,0.000,0.000,0.000,0.000,0.000,0.000,0.000,0.000,0.000,0.000,0.000,0.000,0.000,0.000,0.000,0.000,0.000,0.000,0.000,0.000,0.000,0.000,0.000,0.000,0.000,0.000,0.000,0.000,0.000
TP          4616    A     35     42     3    0000    4.600000e+01    2.17     0.051,0.161,0.274,0.259,0.181,0.061,0.011,0.002,0.000,0.000,0.000,0.000,0.000,0.000,0.000,0.000,0.000,0.000,0.000,0.000,0.000,0.000,0.000,0.000,0.000,0.000,0.000,0.000,0.000,0.000,0.000,0.000,0.000,0.000,0.000,0.000,0.000,0.000,0.000,0.000,0.000,0.000,0.000,0.000,0.000,0.000,0.000,0.000,0.000,0.000
TP          4617    A     35     42     3    0000    3.780000e+02    2.88     0.055,0.067,0.172,0.273,0.244,0.132,0.046,0.011,0.000,0.000,0.000,0.000,0.000,0.000,0.000,0.000,0.000,0.000,0.000,0.000,0.000,0.000,0.000,0.000,0.000,0.000,0.000,0.000,0.000,0.000,0.000,0.000,0.000,0.000,0.000,0.000,0.000,0.000,0.000,0.000,0.000,0.000,0.000,0.000,0.000,0.000,0.000,0.000,0.000,0.000
TP          4618    A     35     42     3    0000    3.780000e+02    2.90     0.011,0.067,0.184,0.295,0.254,0.133,0.050,0.005,0.000,0.000,0.000,0.000,0.000,0.000,0.000,0.000,0.000,0.000,0.000,0.000,0.000,0.000,0.000,0.000,0.000,0.000,0.000,0.000,0.000,0.000,0.000,0.000,0.000,0.000,0.000,0.000,0.000,0.000,0.000,0.000,0.000,0.000,0.000,0.000,0.000,0.000,0.000,0.000,0.000,0.000
TP          4619    A     35     42     3    0000    5.620000e+02    3.00     0.056,0.055,0.168,0.268,0.243,0.135,0.045,0.014,0.000,0.017,0.000,0.000,0.000,0.000,0.000,0.000,0.000,0.000,0.000,0.000,0.000,0.000,0.000,0.000,0.000,0.000,0.000,0.000,0.000,0.000,0.000,0.000,0.000,0.000,0.000,0.000,0.000,0.000,0.000,0.000,0.000,0.000,0.000,0.000,0.000,0.000,0.000,0.000,0.000,0.000
TP          4620    A     35     42     3    0000    5.620000e+02    2.95     0.011,0.060,0.178,0.287,0.269,0.133,0.056,0.005,0.001,0.000,0.000,0.000,0.000,0.000,0.000,0.000,0.000,0.000,0.000,0.000,0.000,0.000,0.000,0.000,0.000,0.000,0.000,0.000,0.000,0.000,0.000,0.000,0.000,0.000,0.000,0.000,0.000,0.000,0.000,0.000,0.000,0.000,0.000,0.000,0.000,0.000,0.000,0.000,0.000,0.000
TP          4621    A     35     42     3    0000    2.003000e+03    3.33     0.035,0.052,0.157,0.267,0.263,0.150,0.058,0.011,0.000,0.008,0.000,0.000,0.000,0.000,0.000,0.000,0.000,0.000,0.000,0.000,0.000,0.000,0.000,0.000,0.000,0.000,0.000,0.000,0.000,0.000,0.000,0.000,0.000,0.000,0.000,0.000,0.000,0.000,0.000,0.000,0.000,0.000,0.000,0.000,0.000,0.000,0.000,0.000,0.000,0.000
TP          4622    A     35     42     3    0000    2.003000e+03    3.08     0.005,0.051,0.161,0.285,0.273,0.154,0.060,0.009,0.002,0.000,0.000,0.000,0.000,0.000,0.000,0.000,0.000,0.000,0.000,0.000,0.000,0.000,0.000,0.000,0.000,0.000,0.000,0.000,0.000,0.000,0.000,0.000,0.000,0.000,0.000,0.000,0.000,0.000,0.000,0.000,0.000,0.000,0.000,0.000,0.000,0.000,0.000,0.000,0.000,0.000
TP          4623    A     35     42     3    0000    7.763000e+03    3.06     0.032,0.050,0.145,0.261,0.271,0.160,0.060,0.010,0.010,0.000,0.000,0.000,0.000,0.000,0.000,0.000,0.000,0.000,0.000,0.000,0.000,0.000,0.000,0.000,0.000,0.000,0.000,0.000,0.000,0.000,0.000,0.000,0.000,0.000,0.000,0.000,0.000,0.000,0.000,0.000,0.000,0.000,0.000,0.000,0.000,0.000,0.000,0.000,0.000,0.000
TP          4624    A     35     42     3    0000    7.763000e+03    3.09     0.013,0.046,0.151,0.284,0.286,0.154,0.056,0.009,0.002,0.000,0.000,0.000,0.000,0.000,0.000,0.000,0.000,0.000,0.000,0.000,0.000,0.000,0.000,0.000,0.000,0.000,0.000,0.000,0.000,0.000,0.000,0.000,0.000,0.000,0.000,0.000,0.000,0.000,0.000,0.000,0.000,0.000,0.000,0.000,0.000,0.000,0.000,0.000,0.000,0.000
TP          4625    A     35     42     3    0000    2.888500e+04    3.11     0.000,0.039,0.142,0.272,0.278,0.163,0.058,0.043,0.004,0.000,0.000,0.000,0.000,0.000,0.000,0.000,0.000,0.000,0.000,0.000,0.000,0.000,0.000,0.000,0.000,0.000,0.000,0.000,0.000,0.000,0.000,0.000,0.000,0.000,0.000,0.000,0.000,0.000,0.000,0.000,0.000,0.000,0.000,0.000,0.000,0.000,0.000,0.000,0.000,0.000
TP          4626    A     35     42     3    0000    2.888500e+04    3.15     0.000,0.037,0.155,0.292,0.282,0.165,0.061,0.007,0.001,0.000,0.000,0.000,0.000,0.000,0.000,0.000,0.000,0.000,0.000,0.000,0.000,0.000,0.000,0.000,0.000,0.000,0.000,0.000,0.000,0.000,0.000,0.000,0.000,0.000,0.000,0.000,0.000,0.000,0.000,0.000,0.000,0.000,0.000,0.000,0.000,0.000,0.000,0.000,0.000,0.000
TP          4627    A     35     42     3    0000    inf             3.26     
TP          4628    A     35     42     3    0000    inf             3.15     
TP          4629    A     35     43     3    0000    0.000000e+00    0.00     0.495,0.301,0.111,0.088,0.004,0.000,0.000,0.000,0.000,0.000,0.000,0.000,0.000,0.000,0.000,0.000,0.000,0.000,0.000,0.000,0.000,0.000,0.000,0.000,0.000,0.000,0.000,0.000,0.000,0.000,0.000,0.000,0.000,0.000,0.000,0.000,0.000,0.000,0.000,0.000,0.000,0.000,0.000,0.000,0.000,0.000,0.000,0.000,0.000,0.000
TP          4630    A     35     43     3    0000    0.000000e+00    0.00     0.527,0.309,0.117,0.038,0.008,0.001,0.000,0.000,0.000,0.000,0.000,0.000,0.000,0.000,0.000,0.000,0.000,0.000,0.000,0.000,0.000,0.000,0.000,0.000,0.000,0.000,0.000,0.000,0.000,0.000,0.000,0.000,0.000,0.000,0.000,0.000,0.000,0.000,0.000,0.000,0.000,0.000,0.000,0.000,0.000,0.000,0.000,0.000,0.000,0.000
TP          4631    A     35     43     3    0000    4.600000e+01    2.60     0.035,0.123,0.216,0.240,0.202,0.112,0.049,0.020,0.003,0.000,0.000,0.000,0.000,0.000,0.000,0.000,0.000,0.000,0.000,0.000,0.000,0.000,0.000,0.000,0.000,0.000,0.000,0.000,0.000,0.000,0.000,0.000,0.000,0.000,0.000,0.000,0.000,0.000,0.000,0.000,0.000,0.000,0.000,0.000,0.000,0.000,0.000,0.000,0.000,0.000
TP          4632    A     35     43     3    0000    4.600000e+01    2.42     0.038,0.127,0.220,0.248,0.191,0.109,0.047,0.015,0.004,0.000,0.000,0.000,0.000,0.000,0.000,0.000,0.000,0.000,0.000,0.000,0.000,0.000,0.000,0.000,0.000,0.000,0.000,0.000,0.000,0.000,0.000,0.000,0.000,0.000,0.000,0.000,0.000,0.000,0.000,0.000,0.000,0.000,0.000,0.000,0.000,0.000,0.000,0.000,0.000,0.000
TP          4633    A     35     43     3    0000    3.780000e+02    3.49     0.010,0.035,0.100,0.211,0.260,0.217,0.112,0.041,0.013,0.000,0.000,0.000,0.000,0.000,0.000,0.000,0.000,0.000,0.000,0.000,0.000,0.000,0.000,0.000,0.000,0.000,0.000,0.000,0.000,0.000,0.000,0.000,0.000,0.000,0.000,0.000,0.000,0.000,0.000,0.000,0.000,0.000,0.000,0.000,0.000,0.000,0.000,0.000,0.000,0.000
TP          4634    A     35     43     3    0000    3.780000e+02    3.42     0.012,0.032,0.102,0.211,0.268,0.211,0.109,0.040,0.012,0.002,0.000,0.000,0.000,0.000,0.000,0.000,0.000,0.000,0.000,0.000,0.000,0.000,0.000,0.000,0.000,0.000,0.000,0.000,0.000,0.000,0.000,0.000,0.000,0.000,0.000,0.000,0.000,0.000,0.000,0.000,0.000,0.000,0.000,0.000,0.000,0.000,0.000,0.000,0.000,0.000
TP          4635    A     35     43     3    0000    5.620000e+02    3.57     0.013,0.028,0.091,0.189,0.263,0.229,0.120,0.047,0.017,0.002,0.000,0.000,0.000,0.000,0.000,0.000,0.000,0.000,0.000,0.000,0.000,0.000,0.000,0.000,0.000,0.000,0.000,0.000,0.000,0.000,0.000,0.000,0.000,0.000,0.000,0.000,0.000,0.000,0.000,0.000,0.000,0.000,0.000,0.000,0.000,0.000,0.000,0.000,0.000,0.000
TP          4636    A     35     43     3    0000    5.620000e+02    3.51     0.011,0.029,0.089,0.203,0.270,0.221,0.116,0.045,0.013,0.004,0.000,0.000,0.000,0.000,0.000,0.000,0.000,0.000,0.000,0.000,0.000,0.000,0.000,0.000,0.000,0.000,0.000,0.000,0.000,0.000,0.000,0.000,0.000,0.000,0.000,0.000,0.000,0.000,0.000,0.000,0.000,0.000,0.000,0.000,0.000,0.000,0.000,0.000,0.000,0.000
TP          4637    A     35     43     3    0000    2.003000e+03    3.70     0.008,0.023,0.076,0.182,0.266,0.240,0.135,0.050,0.017,0.002,0.000,0.000,0.000,0.000,0.000,0.000,0.000,0.000,0.000,0.000,0.000,0.000,0.000,0.000,0.000,0.000,0.000,0.000,0.000,0.000,0.000,0.000,0.000,0.000,0.000,0.000,0.000,0.000,0.000,0.000,0.000,0.000,0.000,0.000,0.000,0.000,0.000,0.000,0.000,0.000
TP          4638    A     35     43     3    0000    2.003000e+03    3.65     0.008,0.022,0.076,0.189,0.275,0.236,0.127,0.049,0.015,0.004,0.000,0.000,0.000,0.000,0.000,0.000,0.000,0.000,0.000,0.000,0.000,0.000,0.000,0.000,0.000,0.000,0.000,0.000,0.000,0.000,0.000,0.000,0.000,0.000,0.000,0.000,0.000,0.000,0.000,0.000,0.000,0.000,0.000,0.000,0.000,0.000,0.000,0.000,0.000,0.000
TP          4639    A     35     43     3    0000    7.763000e+03    3.85     0.011,0.020,0.061,0.161,0.262,0.251,0.146,0.059,0.023,0.006,0.000,0.000,0.000,0.000,0.000,0.000,0.000,0.000,0.000,0.000,0.000,0.000,0.000,0.000,0.000,0.000,0.000,0.000,0.000,0.000,0.000,0.000,0.000,0.000,0.000,0.000,0.000,0.000,0.000,0.000,0.000,0.000,0.000,0.000,0.000,0.000,0.000,0.000,0.000,0.000
TP          4640    A     35     43     3    0000    7.763000e+03    3.77     0.011,0.020,0.063,0.167,0.270,0.253,0.142,0.055,0.016,0.004,0.000,0.000,0.000,0.000,0.000,0.000,0.000,0.000,0.000,0.000,0.000,0.000,0.000,0.000,0.000,0.000,0.000,0.000,0.000,0.000,0.000,0.000,0.000,0.000,0.000,0.000,0.000,0.000,0.000,0.000,0.000,0.000,0.000,0.000,0.000,0.000,0.000,0.000,0.000,0.000
TP          4641    A     35     43     3    0000    2.888500e+04    3.82     0.005,0.016,0.063,0.161,0.277,0.250,0.145,0.058,0.020,0.007,0.000,0.000,0.000,0.000,0.000,0.000,0.000,0.000,0.000,0.000,0.000,0.000,0.000,0.000,0.000,0.000,0.000,0.000,0.000,0.000,0.000,0.000,0.000,0.000,0.000,0.000,0.000,0.000,0.000,0.000,0.000,0.000,0.000,0.000,0.000,0.000,0.000,0.000,0.000,0.000
TP          4642    A     35     43     3    0000    2.888500e+04    3.80     0.004,0.015,0.066,0.172,0.276,0.251,0.141,0.055,0.016,0.003,0.000,0.000,0.000,0.000,0.000,0.000,0.000,0.000,0.000,0.000,0.000,0.000,0.000,0.000,0.000,0.000,0.000,0.000,0.000,0.000,0.000,0.000,0.000,0.000,0.000,0.000,0.000,0.000,0.000,0.000,0.000,0.000,0.000,0.000,0.000,0.000,0.000,0.000,0.000,0.000
TP          4643    A     35     43     3    0000    inf             3.82     
TP          4644    A     35     43     3    0000    inf             3.81     
TP          4645    A     35     45     3    0000    0.000000e+00    0.00     0.445,0.325,0.159,0.049,0.014,0.008,0.000,0.000,0.000,0.000,0.000,0.000,0.000,0.000,0.000,0.000,0.000,0.000,0.000,0.000,0.000,0.000,0.000,0.000,0.000,0.000,0.000,0.000,0.000,0.000,0.000,0.000,0.000,0.000,0.000,0.000,0.000,0.000,0.000,0.000,0.000,0.000,0.000,0.000,0.000,0.000,0.000,0.000,0.000,0.000
TP          4646    A     35     45     3    0000    3.780000e+02    4.43     0.017,0.024,0.043,0.087,0.151,0.228,0.215,0.119,0.095,0.021,0.000,0.000,0.000,0.000,0.000,0.000,0.000,0.000,0.000,0.000,0.000,0.000,0.000,0.000,0.000,0.000,0.000,0.000,0.000,0.000,0.000,0.000,0.000,0.000,0.000,0.000,0.000,0.000,0.000,0.000,0.000,0.000,0.000,0.000,0.000,0.000,0.000,0.000,0.000,0.000
TP          4647    A     35     45     3    0000    5.620000e+02    4.56     0.022,0.022,0.032,0.079,0.153,0.225,0.218,0.149,0.065,0.027,0.009,0.000,0.000,0.000,0.000,0.000,0.000,0.000,0.000,0.000,0.000,0.000,0.000,0.000,0.000,0.000,0.000,0.000,0.000,0.000,0.000,0.000,0.000,0.000,0.000,0.000,0.000,0.000,0.000,0.000,0.000,0.000,0.000,0.000,0.000,0.000,0.000,0.000,0.000,0.000
TP          4648    A     35     45     3    0000    7.763000e+03    4.37     0.069,0.000,0.051,0.050,0.121,0.188,0.215,0.170,0.078,0.042,0.016,0.000,0.000,0.000,0.000,0.000,0.000,0.000,0.000,0.000,0.000,0.000,0.000,0.000,0.000,0.000,0.000,0.000,0.000,0.000,0.000,0.000,0.000,0.000,0.000,0.000,0.000,0.000,0.000,0.000,0.000,0.000,0.000,0.000,0.000,0.000,0.000,0.000,0.000,0.000
TP          4649    A     35     45     3    0000    2.888500e+04    5.12     0.000,0.009,0.019,0.045,0.121,0.200,0.235,0.194,0.105,0.049,0.012,0.011,0.000,0.000,0.000,0.000,0.000,0.000,0.000,0.000,0.000,0.000,0.000,0.000,0.000,0.000,0.000,0.000,0.000,0.000,0.000,0.000,0.000,0.000,0.000,0.000,0.000,0.000,0.000,0.000,0.000,0.000,0.000,0.000,0.000,0.000,0.000,0.000,0.000,0.000
TP          4650    A     35     45     3    0000    inf             5.13     
TP          4651    A     35     45     3    0000    inf             5.13     
TP          4652    A     37     42     3    0000    0.000000e+00    0.00     0.652,0.261,0.064,0.014,0.009,0.000,0.000,0.000,0.000,0.000,0.000,0.000,0.000,0.000,0.000,0.000,0.000,0.000,0.000,0.000,0.000,0.000,0.000,0.000,0.000,0.000,0.000,0.000,0.000,0.000,0.000,0.000,0.000,0.000,0.000,0.000,0.000,0.000,0.000,0.000,0.000,0.000,0.000,0.000,0.000,0.000,0.000,0.000,0.000,0.000
TP          4653    A     37     42     3    0000    0.000000e+00    0.00     0.662,0.274,0.057,0.007,0.000,0.000,0.000,0.000,0.000,0.000,0.000,0.000,0.000,0.000,0.000,0.000,0.000,0.000,0.000,0.000,0.000,0.000,0.000,0.000,0.000,0.000,0.000,0.000,0.000,0.000,0.000,0.000,0.000,0.000,0.000,0.000,0.000,0.000,0.000,0.000,0.000,0.000,0.000,0.000,0.000,0.000,0.000,0.000,0.000,0.000
TP          4654    A     37     42     3    0000    4.600000e+01    1.39     0.113,0.308,0.323,0.176,0.059,0.016,0.006,0.000,0.000,0.000,0.000,0.000,0.000,0.000,0.000,0.000,0.000,0.000,0.000,0.000,0.000,0.000,0.000,0.000,0.000,0.000,0.000,0.000,0.000,0.000,0.000,0.000,0.000,0.000,0.000,0.000,0.000,0.000,0.000,0.000,0.000,0.000,0.000,0.000,0.000,0.000,0.000,0.000,0.000,0.000
TP          4655    A     37     42     3    0000    4.600000e+01    1.37     0.123,0.328,0.326,0.161,0.050,0.011,0.001,0.000,0.000,0.000,0.000,0.000,0.000,0.000,0.000,0.000,0.000,0.000,0.000,0.000,0.000,0.000,0.000,0.000,0.000,0.000,0.000,0.000,0.000,0.000,0.000,0.000,0.000,0.000,0.000,0.000,0.000,0.000,0.000,0.000,0.000,0.000,0.000,0.000,0.000,0.000,0.000,0.000,0.000,0.000
TP          4656    A     37     42     3    0000    3.780000e+02    1.78     0.054,0.221,0.351,0.252,0.092,0.024,0.006,0.000,0.000,0.000,0.000,0.000,0.000,0.000,0.000,0.000,0.000,0.000,0.000,0.000,0.000,0.000,0.000,0.000,0.000,0.000,0.000,0.000,0.000,0.000,0.000,0.000,0.000,0.000,0.000,0.000,0.000,0.000,0.000,0.000,0.000,0.000,0.000,0.000,0.000,0.000,0.000,0.000,0.000,0.000
TP          4657    A     37     42     3    0000    3.780000e+02    1.73     0.061,0.250,0.353,0.235,0.080,0.018,0.003,0.000,0.000,0.000,0.000,0.000,0.000,0.000,0.000,0.000,0.000,0.000,0.000,0.000,0.000,0.000,0.000,0.000,0.000,0.000,0.000,0.000,0.000,0.000,0.000,0.000,0.000,0.000,0.000,0.000,0.000,0.000,0.000,0.000,0.000,0.000,0.000,0.000,0.000,0.000,0.000,0.000,0.000,0.000
TP          4658    A     37     42     3    0000    5.620000e+02    1.85     0.051,0.211,0.352,0.257,0.093,0.025,0.010,0.000,0.000,0.000,0.000,0.000,0.000,0.000,0.000,0.000,0.000,0.000,0.000,0.000,0.000,0.000,0.000,0.000,0.000,0.000,0.000,0.000,0.000,0.000,0.000,0.000,0.000,0.000,0.000,0.000,0.000,0.000,0.000,0.000,0.000,0.000,0.000,0.000,0.000,0.000,0.000,0.000,0.000,0.000
TP          4659    A     37     42     3    0000    5.620000e+02    1.76     0.056,0.237,0.362,0.242,0.081,0.018,0.003,0.000,0.000,0.000,0.000,0.000,0.000,0.000,0.000,0.000,0.000,0.000,0.000,0.000,0.000,0.000,0.000,0.000,0.000,0.000,0.000,0.000,0.000,0.000,0.000,0.000,0.000,0.000,0.000,0.000,0.000,0.000,0.000,0.000,0.000,0.000,0.000,0.000,0.000,0.000,0.000,0.000,0.000,0.000
TP          4660    A     37     42     3    0000    2.003000e+03    1.91     0.042,0.196,0.351,0.271,0.108,0.026,0.006,0.000,0.000,0.000,0.000,0.000,0.000,0.000,0.000,0.000,0.000,0.000,0.000,0.000,0.000,0.000,0.000,0.000,0.000,0.000,0.000,0.000,0.000,0.000,0.000,0.000,0.000,0.000,0.000,0.000,0.000,0.000,0.000,0.000,0.000,0.000,0.000,0.000,0.000,0.000,0.000,0.000,0.000,0.000
TP          4661    A     37     42     3    0000    2.003000e+03    1.82     0.047,0.220,0.367,0.258,0.090,0.017,0.001,0.000,0.000,0.000,0.000,0.000,0.000,0.000,0.000,0.000,0.000,0.000,0.000,0.000,0.000,0.000,0.000,0.000,0.000,0.000,0.000,0.000,0.000,0.000,0.000,0.000,0.000,0.000,0.000,0.000,0.000,0.000,0.000,0.000,0.000,0.000,0.000,0.000,0.000,0.000,0.000,0.000,0.000,0.000
TP          4662    A     37     42     3    0000    7.763000e+03    1.94     0.039,0.183,0.353,0.285,0.106,0.027,0.008,0.000,0.000,0.000,0.000,0.000,0.000,0.000,0.000,0.000,0.000,0.000,0.000,0.000,0.000,0.000,0.000,0.000,0.000,0.000,0.000,0.000,0.000,0.000,0.000,0.000,0.000,0.000,0.000,0.000,0.000,0.000,0.000,0.000,0.000,0.000,0.000,0.000,0.000,0.000,0.000,0.000,0.000,0.000
TP          4663    A     37     42     3    0000    7.763000e+03    1.88     0.043,0.208,0.364,0.267,0.094,0.022,0.002,0.000,0.000,0.000,0.000,0.000,0.000,0.000,0.000,0.000,0.000,0.000,0.000,0.000,0.000,0.000,0.000,0.000,0.000,0.000,0.000,0.000,0.000,0.000,0.000,0.000,0.000,0.000,0.000,0.000,0.000,0.000,0.000,0.000,0.000,0.000,0.000,0.000,0.000,0.000,0.000,0.000,0.000,0.000
TP          4664    A     37     42     3    0000    2.888500e+04    1.98     0.031,0.181,0.352,0.290,0.112,0.028,0.007,0.000,0.000,0.000,0.000,0.000,0.000,0.000,0.000,0.000,0.000,0.000,0.000,0.000,0.000,0.000,0.000,0.000,0.000,0.000,0.000,0.000,0.000,0.000,0.000,0.000,0.000,0.000,0.000,0.000,0.000,0.000,0.000,0.000,0.000,0.000,0.000,0.000,0.000,0.000,0.000,0.000,0.000,0.000
TP          4665    A     37     42     3    0000    2.888500e+04    1.91     0.036,0.205,0.366,0.268,0.102,0.021,0.003,0.000,0.000,0.000,0.000,0.000,0.000,0.000,0.000,0.000,0.000,0.000,0.000,0.000,0.000,0.000,0.000,0.000,0.000,0.000,0.000,0.000,0.000,0.000,0.000,0.000,0.000,0.000,0.000,0.000,0.000,0.000,0.000,0.000,0.000,0.000,0.000,0.000,0.000,0.000,0.000,0.000,0.000,0.000
TP          4666    A     37     42     3    0000    inf             1.96     
TP          4667    A     37     42     3    0000    inf             1.89     
TP          4668    A     37     43     3    0000    0.000000e+00    0.00     0.611,0.287,0.082,0.016,0.003,0.000,0.000,0.000,0.000,0.000,0.000,0.000,0.000,0.000,0.000,0.000,0.000,0.000,0.000,0.000,0.000,0.000,0.000,0.000,0.000,0.000,0.000,0.000,0.000,0.000,0.000,0.000,0.000,0.000,0.000,0.000,0.000,0.000,0.000,0.000,0.000,0.000,0.000,0.000,0.000,0.000,0.000,0.000,0.000,0.000
TP          4669    A     37     43     3    0000    0.000000e+00    0.00     0.604,0.296,0.078,0.019,0.003,0.000,0.000,0.000,0.000,0.000,0.000,0.000,0.000,0.000,0.000,0.000,0.000,0.000,0.000,0.000,0.000,0.000,0.000,0.000,0.000,0.000,0.000,0.000,0.000,0.000,0.000,0.000,0.000,0.000,0.000,0.000,0.000,0.000,0.000,0.000,0.000,0.000,0.000,0.000,0.000,0.000,0.000,0.000,0.000,0.000
TP          4670    A     37     43     3    0000    4.600000e+01    1.64     0.077,0.239,0.323,0.226,0.099,0.029,0.007,0.000,0.000,0.000,0.000,0.000,0.000,0.000,0.000,0.000,0.000,0.000,0.000,0.000,0.000,0.000,0.000,0.000,0.000,0.000,0.000,0.000,0.000,0.000,0.000,0.000,0.000,0.000,0.000,0.000,0.000,0.000,0.000,0.000,0.000,0.000,0.000,0.000,0.000,0.000,0.000,0.000,0.000,0.000
TP          4671    A     37     43     3    0000    4.600000e+01    1.66     0.074,0.241,0.318,0.234,0.094,0.032,0.006,0.000,0.000,0.000,0.000,0.000,0.000,0.000,0.000,0.000,0.000,0.000,0.000,0.000,0.000,0.000,0.000,0.000,0.000,0.000,0.000,0.000,0.000,0.000,0.000,0.000,0.000,0.000,0.000,0.000,0.000,0.000,0.000,0.000,0.000,0.000,0.000,0.000,0.000,0.000,0.000,0.000,0.000,0.000
TP          4672    A     37     43     3    0000    3.780000e+02    2.37     0.023,0.102,0.256,0.324,0.202,0.070,0.018,0.004,0.000,0.000,0.000,0.000,0.000,0.000,0.000,0.000,0.000,0.000,0.000,0.000,0.000,0.000,0.000,0.000,0.000,0.000,0.000,0.000,0.000,0.000,0.000,0.000,0.000,0.000,0.000,0.000,0.000,0.000,0.000,0.000,0.000,0.000,0.000,0.000,0.000,0.000,0.000,0.000,0.000,0.000
TP          4673    A     37     43     3    0000    3.780000e+02    2.38     0.022,0.106,0.250,0.329,0.197,0.074,0.016,0.006,0.000,0.000,0.000,0.000,0.000,0.000,0.000,0.000,0.000,0.000,0.000,0.000,0.000,0.000,0.000,0.000,0.000,0.000,0.000,0.000,0.000,0.000,0.000,0.000,0.000,0.000,0.000,0.000,0.000,0.000,0.000,0.000,0.000,0.000,0.000,0.000,0.000,0.000,0.000,0.000,0.000,0.000
TP          4674    A     37     43     3    0000    5.620000e+02    2.46     0.022,0.088,0.240,0.331,0.217,0.078,0.020,0.004,0.000,0.000,0.000,0.000,0.000,0.000,0.000,0.000,0.000,0.000,0.000,0.000,0.000,0.000,0.000,0.000,0.000,0.000,0.000,0.000,0.000,0.000,0.000,0.000,0.000,0.000,0.000,0.000,0.000,0.000,0.000,0.000,0.000,0.000,0.000,0.000,0.000,0.000,0.000,0.000,0.000,0.000
TP          4675    A     37     43     3    0000    5.620000e+02    2.47     0.020,0.092,0.233,0.337,0.212,0.082,0.018,0.006,0.000,0.000,0.000,0.000,0.000,0.000,0.000,0.000,0.000,0.000,0.000,0.000,0.000,0.000,0.000,0.000,0.000,0.000,0.000,0.000,0.000,0.000,0.000,0.000,0.000,0.000,0.000,0.000,0.000,0.000,0.000,0.000,0.000,0.000,0.000,0.000,0.000,0.000,0.000,0.000,0.000,0.000
TP          4676    A     37     43     3    0000    2.003000e+03    2.54     0.014,0.162,0.198,0.309,0.215,0.077,0.020,0.005,0.000,0.000,0.000,0.000,0.000,0.000,0.000,0.000,0.000,0.000,0.000,0.000,0.000,0.000,0.000,0.000,0.000,0.000,0.000,0.000,0.000,0.000,0.000,0.000,0.000,0.000,0.000,0.000,0.000,0.000,0.000,0.000,0.000,0.000,0.000,0.000,0.000,0.000,0.000,0.000,0.000,0.000
TP          4677    A     37     43     3    0000    2.003000e+03    2.58     0.014,0.076,0.217,0.347,0.229,0.089,0.020,0.007,0.000,0.000,0.000,0.000,0.000,0.000,0.000,0.000,0.000,0.000,0.000,0.000,0.000,0.000,0.000,0.000,0.000,0.000,0.000,0.000,0.000,0.000,0.000,0.000,0.000,0.000,0.000,0.000,0.000,0.000,0.000,0.000,0.000,0.000,0.000,0.000,0.000,0.000,0.000,0.000,0.000,0.000
TP          4678    A     37     43     3    0000    7.763000e+03    2.67     0.014,0.059,0.202,0.345,0.256,0.095,0.025,0.005,0.000,0.000,0.000,0.000,0.000,0.000,0.000,0.000,0.000,0.000,0.000,0.000,0.000,0.000,0.000,0.000,0.000,0.000,0.000,0.000,0.000,0.000,0.000,0.000,0.000,0.000,0.000,0.000,0.000,0.000,0.000,0.000,0.000,0.000,0.000,0.000,0.000,0.000,0.000,0.000,0.000,0.000
TP          4679    A     37     43     3    0000    7.763000e+03    2.68     0.012,0.063,0.197,0.349,0.250,0.098,0.023,0.008,0.000,0.000,0.000,0.000,0.000,0.000,0.000,0.000,0.000,0.000,0.000,0.000,0.000,0.000,0.000,0.000,0.000,0.000,0.000,0.000,0.000,0.000,0.000,0.000,0.000,0.000,0.000,0.000,0.000,0.000,0.000,0.000,0.000,0.000,0.000,0.000,0.000,0.000,0.000,0.000,0.000,0.000
TP          4680    A     37     43     3    0000    2.888500e+04    2.66     0.010,0.060,0.208,0.347,0.253,0.093,0.024,0.005,0.000,0.000,0.000,0.000,0.000,0.000,0.000,0.000,0.000,0.000,0.000,0.000,0.000,0.000,0.000,0.000,0.000,0.000,0.000,0.000,0.000,0.000,0.000,0.000,0.000,0.000,0.000,0.000,0.000,0.000,0.000,0.000,0.000,0.000,0.000,0.000,0.000,0.000,0.000,0.000,0.000,0.000
TP          4681    A     37     43     3    0000    2.888500e+04    2.68     0.009,0.062,0.201,0.353,0.248,0.097,0.022,0.007,0.000,0.000,0.000,0.000,0.000,0.000,0.000,0.000,0.000,0.000,0.000,0.000,0.000,0.000,0.000,0.000,0.000,0.000,0.000,0.000,0.000,0.000,0.000,0.000,0.000,0.000,0.000,0.000,0.000,0.000,0.000,0.000,0.000,0.000,0.000,0.000,0.000,0.000,0.000,0.000,0.000,0.000
TP          4682    A     37     43     3    0000    inf             2.67     
TP          4683    A     37     43     3    0000    inf             2.67     
TP          4684    A     37     45     3    0000    0.000000e+00    0.00     0.525,0.328,0.118,0.028,0.000,0.000,0.000,0.000,0.000,0.000,0.000,0.000,0.000,0.000,0.000,0.000,0.000,0.000,0.000,0.000,0.000,0.000,0.000,0.000,0.000,0.000,0.000,0.000,0.000,0.000,0.000,0.000,0.000,0.000,0.000,0.000,0.000,0.000,0.000,0.000,0.000,0.000,0.000,0.000,0.000,0.000,0.000,0.000,0.000,0.000
TP          4685    A     37     45     3    0000    0.000000e+00    0.00     0.523,0.322,0.117,0.032,0.005,0.002,0.000,0.000,0.000,0.000,0.000,0.000,0.000,0.000,0.000,0.000,0.000,0.000,0.000,0.000,0.000,0.000,0.000,0.000,0.000,0.000,0.000,0.000,0.000,0.000,0.000,0.000,0.000,0.000,0.000,0.000,0.000,0.000,0.000,0.000,0.000,0.000,0.000,0.000,0.000,0.000,0.000,0.000,0.000,0.000
TP          4686    A     37     45     3    0000    4.600000e+01    2.42     0.056,0.131,0.218,0.225,0.186,0.108,0.052,0.019,0.006,0.000,0.000,0.000,0.000,0.000,0.000,0.000,0.000,0.000,0.000,0.000,0.000,0.000,0.000,0.000,0.000,0.000,0.000,0.000,0.000,0.000,0.000,0.000,0.000,0.000,0.000,0.000,0.000,0.000,0.000,0.000,0.000,0.000,0.000,0.000,0.000,0.000,0.000,0.000,0.000,0.000
TP          4687    A     37     45     3    0000    4.600000e+01    2.37     0.055,0.139,0.212,0.230,0.182,0.113,0.050,0.015,0.004,0.000,0.000,0.000,0.000,0.000,0.000,0.000,0.000,0.000,0.000,0.000,0.000,0.000,0.000,0.000,0.000,0.000,0.000,0.000,0.000,0.000,0.000,0.000,0.000,0.000,0.000,0.000,0.000,0.000,0.000,0.000,0.000,0.000,0.000,0.000,0.000,0.000,0.000,0.000,0.000,0.000
TP          4688    A     37     45     3    0000    3.780000e+02    3.56     0.018,0.036,0.086,0.179,0.265,0.221,0.131,0.049,0.012,0.004,0.000,0.000,0.000,0.000,0.000,0.000,0.000,0.000,0.000,0.000,0.000,0.000,0.000,0.000,0.000,0.000,0.000,0.000,0.000,0.000,0.000,0.000,0.000,0.000,0.000,0.000,0.000,0.000,0.000,0.000,0.000,0.000,0.000,0.000,0.000,0.000,0.000,0.000,0.000,0.000
TP          4689    A     37     45     3    0000    3.780000e+02    3.55     0.016,0.033,0.086,0.185,0.259,0.231,0.126,0.048,0.013,0.003,0.000,0.000,0.000,0.000,0.000,0.000,0.000,0.000,0.000,0.000,0.000,0.000,0.000,0.000,0.000,0.000,0.000,0.000,0.000,0.000,0.000,0.000,0.000,0.000,0.000,0.000,0.000,0.000,0.000,0.000,0.000,0.000,0.000,0.000,0.000,0.000,0.000,0.000,0.000,0.000
TP          4690    A     37     45     3    0000    5.620000e+02    3.62     0.022,0.030,0.075,0.171,0.258,0.244,0.139,0.045,0.014,0.004,0.000,0.000,0.000,0.000,0.000,0.000,0.000,0.000,0.000,0.000,0.000,0.000,0.000,0.000,0.000,0.000,0.000,0.000,0.000,0.000,0.000,0.000,0.000,0.000,0.000,0.000,0.000,0.000,0.000,0.000,0.000,0.000,0.000,0.000,0.000,0.000,0.000,0.000,0.000,0.000
TP          4691    A     37     45     3    0000    5.620000e+02    3.63     0.020,0.030,0.073,0.175,0.256,0.239,0.137,0.052,0.015,0.004,0.000,0.000,0.000,0.000,0.000,0.000,0.000,0.000,0.000,0.000,0.000,0.000,0.000,0.000,0.000,0.000,0.000,0.000,0.000,0.000,0.000,0.000,0.000,0.000,0.000,0.000,0.000,0.000,0.000,0.000,0.000,0.000,0.000,0.000,0.000,0.000,0.000,0.000,0.000,0.000
TP          4692    A     37     45     3    0000    2.003000e+03    3.79     0.017,0.028,0.058,0.151,0.255,0.256,0.156,0.059,0.016,0.004,0.000,0.000,0.000,0.000,0.000,0.000,0.000,0.000,0.000,0.000,0.000,0.000,0.000,0.000,0.000,0.000,0.000,0.000,0.000,0.000,0.000,0.000,0.000,0.000,0.000,0.000,0.000,0.000,0.000,0.000,0.000,0.000,0.000,0.000,0.000,0.000,0.000,0.000,0.000,0.000
TP          4693    A     37     45     3    0000    2.003000e+03    3.81     0.018,0.026,0.057,0.150,0.255,0.262,0.155,0.057,0.017,0.004,0.000,0.000,0.000,0.000,0.000,0.000,0.000,0.000,0.000,0.000,0.000,0.000,0.000,0.000,0.000,0.000,0.000,0.000,0.000,0.000,0.000,0.000,0.000,0.000,0.000,0.000,0.000,0.000,0.000,0.000,0.000,0.000,0.000,0.000,0.000,0.000,0.000,0.000,0.000,0.000
TP          4694    A     37     45     3    0000    7.763000e+03    3.76     0.038,0.038,0.054,0.129,0.226,0.260,0.164,0.068,0.018,0.005,0.000,0.000,0.000,0.000,0.000,0.000,0.000,0.000,0.000,0.000,0.000,0.000,0.000,0.000,0.000,0.000,0.000,0.000,0.000,0.000,0.000,0.000,0.000,0.000,0.000,0.000,0.000,0.000,0.000,0.000,0.000,0.000,0.000,0.000,0.000,0.000,0.000,0.000,0.000,0.000
TP          4695    A     37     45     3    0000    7.763000e+03    3.73     0.038,0.040,0.055,0.128,0.231,0.259,0.165,0.064,0.017,0.004,0.000,0.000,0.000,0.000,0.000,0.000,0.000,0.000,0.000,0.000,0.000,0.000,0.000,0.000,0.000,0.000,0.000,0.000,0.000,0.000,0.000,0.000,0.000,0.000,0.000,0.000,0.000,0.000,0.000,0.000,0.000,0.000,0.000,0.000,0.000,0.000,0.000,0.000,0.000,0.000
TP          4696    A     37     45     3    0000    2.888500e+04    4.04     0.008,0.016,0.044,0.130,0.242,0.274,0.181,0.073,0.023,0.005,0.004,0.000,0.000,0.000,0.000,0.000,0.000,0.000,0.000,0.000,0.000,0.000,0.000,0.000,0.000,0.000,0.000,0.000,0.000,0.000,0.000,0.000,0.000,0.000,0.000,0.000,0.000,0.000,0.000,0.000,0.000,0.000,0.000,0.000,0.000,0.000,0.000,0.000,0.000,0.000
TP          4697    A     37     45     3    0000    2.888500e+04    4.03     0.007,0.014,0.046,0.132,0.251,0.279,0.176,0.070,0.020,0.005,0.001,0.000,0.000,0.000,0.000,0.000,0.000,0.000,0.000,0.000,0.000,0.000,0.000,0.000,0.000,0.000,0.000,0.000,0.000,0.000,0.000,0.000,0.000,0.000,0.000,0.000,0.000,0.000,0.000,0.000,0.000,0.000,0.000,0.000,0.000,0.000,0.000,0.000,0.000,0.000
TP          4698    A     37     45     3    0000    inf             4.09     
TP          4699    A     37     45     3    0000    inf             4.09     
TP          4700    A     39     43     3    0000    0.000000e+00    0.00     0.125,0.773,0.099,0.003,0.000,0.000,0.000,0.000,0.000,0.000,0.000,0.000,0.000,0.000,0.000,0.000,0.000,0.000,0.000,0.000,0.000,0.000,0.000,0.000,0.000,0.000,0.000,0.000,0.000,0.000,0.000,0.000,0.000,0.000,0.000,0.000,0.000,0.000,0.000,0.000,0.000,0.000,0.000,0.000,0.000,0.000,0.000,0.000,0.000,0.000
TP          4701    A     39     43     3    0000    4.600000e+01    1.39     0.034,0.240,0.475,0.217,0.032,0.001,0.000,0.000,0.000,0.000,0.000,0.000,0.000,0.000,0.000,0.000,0.000,0.000,0.000,0.000,0.000,0.000,0.000,0.000,0.000,0.000,0.000,0.000,0.000,0.000,0.000,0.000,0.000,0.000,0.000,0.000,0.000,0.000,0.000,0.000,0.000,0.000,0.000,0.000,0.000,0.000,0.000,0.000,0.000,0.000
TP          4702    A     39     43     3    0000    2.003000e+03    2.02     0.008,0.043,0.370,0.470,0.101,0.008,0.000,0.000,0.000,0.000,0.000,0.000,0.000,0.000,0.000,0.000,0.000,0.000,0.000,0.000,0.000,0.000,0.000,0.000,0.000,0.000,0.000,0.000,0.000,0.000,0.000,0.000,0.000,0.000,0.000,0.000,0.000,0.000,0.000,0.000,0.000,0.000,0.000,0.000,0.000,0.000,0.000,0.000,0.000,0.000
TP          4703    A     39     43     3    0000    7.763000e+03    2.12     0.007,0.038,0.327,0.504,0.115,0.009,0.000,0.000,0.000,0.000,0.000,0.000,0.000,0.000,0.000,0.000,0.000,0.000,0.000,0.000,0.000,0.000,0.000,0.000,0.000,0.000,0.000,0.000,0.000,0.000,0.000,0.000,0.000,0.000,0.000,0.000,0.000,0.000,0.000,0.000,0.000,0.000,0.000,0.000,0.000,0.000,0.000,0.000,0.000,0.000
TP          4704    A     39     43     3    0000    2.888500e+04    2.13     0.003,0.029,0.339,0.506,0.116,0.007,0.000,0.000,0.000,0.000,0.000,0.000,0.000,0.000,0.000,0.000,0.000,0.000,0.000,0.000,0.000,0.000,0.000,0.000,0.000,0.000,0.000,0.000,0.000,0.000,0.000,0.000,0.000,0.000,0.000,0.000,0.000,0.000,0.000,0.000,0.000,0.000,0.000,0.000,0.000,0.000,0.000,0.000,0.000,0.000
TP          4705    A     39     43     3    0000    inf             2.29     
TP          4706    A     41     45     3    0000    0.000000e+00    0.00     0.707,0.235,0.050,0.008,0.000,0.000,0.000,0.000,0.000,0.000,0.000,0.000,0.000,0.000,0.000,0.000,0.000,0.000,0.000,0.000,0.000,0.000,0.000,0.000,0.000,0.000,0.000,0.000,0.000,0.000,0.000,0.000,0.000,0.000,0.000,0.000,0.000,0.000,0.000,0.000,0.000,0.000,0.000,0.000,0.000,0.000,0.000,0.000,0.000,0.000
TP          4707    A     41     45     3    0000    0.000000e+00    0.00     0.714,0.241,0.045,0.000,0.000,0.000,0.000,0.000,0.000,0.000,0.000,0.000,0.000,0.000,0.000,0.000,0.000,0.000,0.000,0.000,0.000,0.000,0.000,0.000,0.000,0.000,0.000,0.000,0.000,0.000,0.000,0.000,0.000,0.000,0.000,0.000,0.000,0.000,0.000,0.000,0.000,0.000,0.000,0.000,0.000,0.000,0.000,0.000,0.000,0.000
TP          4708    A     41     45     3    0000    4.600000e+01    0.96     0.264,0.355,0.247,0.108,0.027,0.000,0.000,0.000,0.000,0.000,0.000,0.000,0.000,0.000,0.000,0.000,0.000,0.000,0.000,0.000,0.000,0.000,0.000,0.000,0.000,0.000,0.000,0.000,0.000,0.000,0.000,0.000,0.000,0.000,0.000,0.000,0.000,0.000,0.000,0.000,0.000,0.000,0.000,0.000,0.000,0.000,0.000,0.000,0.000,0.000
TP          4709    A     41     45     3    0000    4.600000e+01    0.93     0.274,0.356,0.255,0.097,0.018,0.000,0.000,0.000,0.000,0.000,0.000,0.000,0.000,0.000,0.000,0.000,0.000,0.000,0.000,0.000,0.000,0.000,0.000,0.000,0.000,0.000,0.000,0.000,0.000,0.000,0.000,0.000,0.000,0.000,0.000,0.000,0.000,0.000,0.000,0.000,0.000,0.000,0.000,0.000,0.000,0.000,0.000,0.000,0.000,0.000
TP          4710    A     41     45     3    0000    3.780000e+02    1.84     0.059,0.201,0.358,0.284,0.081,0.016,0.000,0.000,0.000,0.000,0.000,0.000,0.000,0.000,0.000,0.000,0.000,0.000,0.000,0.000,0.000,0.000,0.000,0.000,0.000,0.000,0.000,0.000,0.000,0.000,0.000,0.000,0.000,0.000,0.000,0.000,0.000,0.000,0.000,0.000,0.000,0.000,0.000,0.000,0.000,0.000,0.000,0.000,0.000,0.000
TP          4711    A     41     45     3    0000    3.780000e+02    1.79     0.063,0.219,0.368,0.273,0.070,0.007,0.000,0.000,0.000,0.000,0.000,0.000,0.000,0.000,0.000,0.000,0.000,0.000,0.000,0.000,0.000,0.000,0.000,0.000,0.000,0.000,0.000,0.000,0.000,0.000,0.000,0.000,0.000,0.000,0.000,0.000,0.000,0.000,0.000,0.000,0.000,0.000,0.000,0.000,0.000,0.000,0.000,0.000,0.000,0.000
TP          4712    A     41     45     3    0000    5.620000e+02    1.91     0.051,0.181,0.358,0.305,0.088,0.017,0.000,0.000,0.000,0.000,0.000,0.000,0.000,0.000,0.000,0.000,0.000,0.000,0.000,0.000,0.000,0.000,0.000,0.000,0.000,0.000,0.000,0.000,0.000,0.000,0.000,0.000,0.000,0.000,0.000,0.000,0.000,0.000,0.000,0.000,0.000,0.000,0.000,0.000,0.000,0.000,0.000,0.000,0.000,0.000
TP          4713    A     41     45     3    0000    5.620000e+02    1.86     0.053,0.198,0.374,0.286,0.079,0.009,0.000,0.000,0.000,0.000,0.000,0.000,0.000,0.000,0.000,0.000,0.000,0.000,0.000,0.000,0.000,0.000,0.000,0.000,0.000,0.000,0.000,0.000,0.000,0.000,0.000,0.000,0.000,0.000,0.000,0.000,0.000,0.000,0.000,0.000,0.000,0.000,0.000,0.000,0.000,0.000,0.000,0.000,0.000,0.000
TP          4714    A     41     45     3    0000    2.003000e+03    2.04     0.037,0.150,0.350,0.340,0.099,0.020,0.004,0.000,0.000,0.000,0.000,0.000,0.000,0.000,0.000,0.000,0.000,0.000,0.000,0.000,0.000,0.000,0.000,0.000,0.000,0.000,0.000,0.000,0.000,0.000,0.000,0.000,0.000,0.000,0.000,0.000,0.000,0.000,0.000,0.000,0.000,0.000,0.000,0.000,0.000,0.000,0.000,0.000,0.000,0.000
TP          4715    A     41     45     3    0000    2.003000e+03    1.97     0.041,0.175,0.368,0.321,0.085,0.010,0.000,0.000,0.000,0.000,0.000,0.000,0.000,0.000,0.000,0.000,0.000,0.000,0.000,0.000,0.000,0.000,0.000,0.000,0.000,0.000,0.000,0.000,0.000,0.000,0.000,0.000,0.000,0.000,0.000,0.000,0.000,0.000,0.000,0.000,0.000,0.000,0.000,0.000,0.000,0.000,0.000,0.000,0.000,0.000
TP          4716    A     41     45     3    0000    7.763000e+03    2.07     0.046,0.131,0.329,0.357,0.106,0.021,0.008,0.000,0.000,0.000,0.000,0.000,0.000,0.000,0.000,0.000,0.000,0.000,0.000,0.000,0.000,0.000,0.000,0.000,0.000,0.000,0.000,0.000,0.000,0.000,0.000,0.000,0.000,0.000,0.000,0.000,0.000,0.000,0.000,0.000,0.000,0.000,0.000,0.000,0.000,0.000,0.000,0.000,0.000,0.000
TP          4717    A     41     45     3    0000    7.763000e+03    2.01     0.048,0.158,0.349,0.338,0.094,0.013,0.000,0.000,0.000,0.000,0.000,0.000,0.000,0.000,0.000,0.000,0.000,0.000,0.000,0.000,0.000,0.000,0.000,0.000,0.000,0.000,0.000,0.000,0.000,0.000,0.000,0.000,0.000,0.000,0.000,0.000,0.000,0.000,0.000,0.000,0.000,0.000,0.000,0.000,0.000,0.000,0.000,0.000,0.000,0.000
TP          4718    A     41     45     3    0000    2.888500e+04    2.15     0.024,0.128,0.341,0.371,0.111,0.022,0.004,0.000,0.000,0.000,0.000,0.000,0.000,0.000,0.000,0.000,0.000,0.000,0.000,0.000,0.000,0.000,0.000,0.000,0.000,0.000,0.000,0.000,0.000,0.000,0.000,0.000,0.000,0.000,0.000,0.000,0.000,0.000,0.000,0.000,0.000,0.000,0.000,0.000,0.000,0.000,0.000,0.000,0.000,0.000
TP          4719    A     41     45     3    0000    2.888500e+04    2.08     0.024,0.152,0.373,0.339,0.096,0.015,0.000,0.000,0.000,0.000,0.000,0.000,0.000,0.000,0.000,0.000,0.000,0.000,0.000,0.000,0.000,0.000,0.000,0.000,0.000,0.000,0.000,0.000,0.000,0.000,0.000,0.000,0.000,0.000,0.000,0.000,0.000,0.000,0.000,0.000,0.000,0.000,0.000,0.000,0.000,0.000,0.000,0.000,0.000,0.000
TP          4720    A     41     45     3    0000    inf             2.10     
TP          4721    A     41     45     3    0000    inf             2.04     
TP          4722    A     44     48     3    0000    0.000000e+00    0.00     0.691,0.262,0.047,0.000,0.000,0.000,0.000,0.000,0.000,0.000,0.000,0.000,0.000,0.000,0.000,0.000,0.000,0.000,0.000,0.000,0.000,0.000,0.000,0.000,0.000,0.000,0.000,0.000,0.000,0.000,0.000,0.000,0.000,0.000,0.000,0.000,0.000,0.000,0.000,0.000,0.000,0.000,0.000,0.000,0.000,0.000,0.000,0.000,0.000,0.000
TP          4723    A     44     48     3    0000    4.600000e+01    0.53     0.525,0.475,0.000,0.000,0.000,0.000,0.000,0.000,0.000,0.000,0.000,0.000,0.000,0.000,0.000,0.000,0.000,0.000,0.000,0.000,0.000,0.000,0.000,0.000,0.000,0.000,0.000,0.000,0.000,0.000,0.000,0.000,0.000,0.000,0.000,0.000,0.000,0.000,0.000,0.000,0.000,0.000,0.000,0.000,0.000,0.000,0.000,0.000,0.000,0.000
TP          4724    A     44     48     3    0000    3.780000e+02    1.86     0.000,0.327,0.494,0.179,0.000,0.000,0.000,0.000,0.000,0.000,0.000,0.000,0.000,0.000,0.000,0.000,0.000,0.000,0.000,0.000,0.000,0.000,0.000,0.000,0.000,0.000,0.000,0.000,0.000,0.000,0.000,0.000,0.000,0.000,0.000,0.000,0.000,0.000,0.000,0.000,0.000,0.000,0.000,0.000,0.000,0.000,0.000,0.000,0.000,0.000
TP          4725    A     44     48     3    0000    5.620000e+02    2.17     0.000,0.191,0.505,0.304,0.000,0.000,0.000,0.000,0.000,0.000,0.000,0.000,0.000,0.000,0.000,0.000,0.000,0.000,0.000,0.000,0.000,0.000,0.000,0.000,0.000,0.000,0.000,0.000,0.000,0.000,0.000,0.000,0.000,0.000,0.000,0.000,0.000,0.000,0.000,0.000,0.000,0.000,0.000,0.000,0.000,0.000,0.000,0.000,0.000,0.000
TP          4726    A     44     48     3    0000    2.003000e+03    2.41     0.000,0.088,0.417,0.458,0.036,0.000,0.000,0.000,0.000,0.000,0.000,0.000,0.000,0.000,0.000,0.000,0.000,0.000,0.000,0.000,0.000,0.000,0.000,0.000,0.000,0.000,0.000,0.000,0.000,0.000,0.000,0.000,0.000,0.000,0.000,0.000,0.000,0.000,0.000,0.000,0.000,0.000,0.000,0.000,0.000,0.000,0.000,0.000,0.000,0.000
TP          4727    A     44     48     3    0000    7.763000e+03    2.43     0.000,0.100,0.433,0.467,0.000,0.000,0.000,0.000,0.000,0.000,0.000,0.000,0.000,0.000,0.000,0.000,0.000,0.000,0.000,0.000,0.000,0.000,0.000,0.000,0.000,0.000,0.000,0.000,0.000,0.000,0.000,0.000,0.000,0.000,0.000,0.000,0.000,0.000,0.000,0.000,0.000,0.000,0.000,0.000,0.000,0.000,0.000,0.000,0.000,0.000
TP          4728    A     44     48     3    0000    2.888500e+04    2.50     0.000,0.091,0.399,0.444,0.066,0.000,0.000,0.000,0.000,0.000,0.000,0.000,0.000,0.000,0.000,0.000,0.000,0.000,0.000,0.000,0.000,0.000,0.000,0.000,0.000,0.000,0.000,0.000,0.000,0.000,0.000,0.000,0.000,0.000,0.000,0.000,0.000,0.000,0.000,0.000,0.000,0.000,0.000,0.000,0.000,0.000,0.000,0.000,0.000,0.000
TP          4729    A     44     48     3    0000    inf             2.44     
TP          4730    A     44     54     3    0000    0.000000e+00    0.00     0.610,0.390,0.000,0.000,0.000,0.000,0.000,0.000,0.000,0.000,0.000,0.000,0.000,0.000,0.000,0.000,0.000,0.000,0.000,0.000,0.000,0.000,0.000,0.000,0.000,0.000,0.000,0.000,0.000,0.000,0.000,0.000,0.000,0.000,0.000,0.000,0.000,0.000,0.000,0.000,0.000,0.000,0.000,0.000,0.000,0.000,0.000,0.000,0.000,0.000
TP          4731    A     44     54     3    0000    0.000000e+00    0.00     0.459,0.341,0.146,0.042,0.013,0.000,0.000,0.000,0.000,0.000,0.000,0.000,0.000,0.000,0.000,0.000,0.000,0.000,0.000,0.000,0.000,0.000,0.000,0.000,0.000,0.000,0.000,0.000,0.000,0.000,0.000,0.000,0.000,0.000,0.000,0.000,0.000,0.000,0.000,0.000,0.000,0.000,0.000,0.000,0.000,0.000,0.000,0.000,0.000,0.000
TP          4732    A     44     54     3    0000    0.000000e+00    0.00     0.446,0.352,0.144,0.046,0.010,0.002,0.000,0.000,0.000,0.000,0.000,0.000,0.000,0.000,0.000,0.000,0.000,0.000,0.000,0.000,0.000,0.000,0.000,0.000,0.000,0.000,0.000,0.000,0.000,0.000,0.000,0.000,0.000,0.000,0.000,0.000,0.000,0.000,0.000,0.000,0.000,0.000,0.000,0.000,0.000,0.000,0.000,0.000,0.000,0.000
TP          4733    A     44     54     3    0000    0.000000e+00    0.00     0.448,0.346,0.147,0.045,0.012,0.003,0.000,0.000,0.000,0.000,0.000,0.000,0.000,0.000,0.000,0.000,0.000,0.000,0.000,0.000,0.000,0.000,0.000,0.000,0.000,0.000,0.000,0.000,0.000,0.000,0.000,0.000,0.000,0.000,0.000,0.000,0.000,0.000,0.000,0.000,0.000,0.000,0.000,0.000,0.000,0.000,0.000,0.000,0.000,0.000
TP          4734    A     44     54     3    0000    4.600000e+01    1.60     0.118,0.225,0.238,0.187,0.120,0.066,0.033,0.012,0.000,0.000,0.000,0.000,0.000,0.000,0.000,0.000,0.000,0.000,0.000,0.000,0.000,0.000,0.000,0.000,0.000,0.000,0.000,0.000,0.000,0.000,0.000,0.000,0.000,0.000,0.000,0.000,0.000,0.000,0.000,0.000,0.000,0.000,0.000,0.000,0.000,0.000,0.000,0.000,0.000,0.000
TP          4735    A     44     54     3    0000    4.600000e+01    1.60     0.117,0.228,0.238,0.187,0.119,0.066,0.031,0.014,0.000,0.000,0.000,0.000,0.000,0.000,0.000,0.000,0.000,0.000,0.000,0.000,0.000,0.000,0.000,0.000,0.000,0.000,0.000,0.000,0.000,0.000,0.000,0.000,0.000,0.000,0.000,0.000,0.000,0.000,0.000,0.000,0.000,0.000,0.000,0.000,0.000,0.000,0.000,0.000,0.000,0.000
TP          4736    A     44     54     3    0000    4.600000e+01    1.62     0.114,0.226,0.239,0.187,0.121,0.066,0.033,0.014,0.000,0.000,0.000,0.000,0.000,0.000,0.000,0.000,0.000,0.000,0.000,0.000,0.000,0.000,0.000,0.000,0.000,0.000,0.000,0.000,0.000,0.000,0.000,0.000,0.000,0.000,0.000,0.000,0.000,0.000,0.000,0.000,0.000,0.000,0.000,0.000,0.000,0.000,0.000,0.000,0.000,0.000
TP          4737    A     44     54     3    0000    3.780000e+02    3.13     0.019,0.059,0.134,0.209,0.225,0.181,0.105,0.048,0.016,0.005,0.000,0.000,0.000,0.000,0.000,0.000,0.000,0.000,0.000,0.000,0.000,0.000,0.000,0.000,0.000,0.000,0.000,0.000,0.000,0.000,0.000,0.000,0.000,0.000,0.000,0.000,0.000,0.000,0.000,0.000,0.000,0.000,0.000,0.000,0.000,0.000,0.000,0.000,0.000,0.000
TP          4738    A     44     54     3    0000    3.780000e+02    3.12     0.019,0.060,0.131,0.207,0.228,0.180,0.106,0.046,0.017,0.005,0.000,0.000,0.000,0.000,0.000,0.000,0.000,0.000,0.000,0.000,0.000,0.000,0.000,0.000,0.000,0.000,0.000,0.000,0.000,0.000,0.000,0.000,0.000,0.000,0.000,0.000,0.000,0.000,0.000,0.000,0.000,0.000,0.000,0.000,0.000,0.000,0.000,0.000,0.000,0.000
TP          4739    A     44     54     3    0000    3.780000e+02    3.12     0.018,0.059,0.131,0.206,0.227,0.182,0.106,0.048,0.017,0.006,0.000,0.000,0.000,0.000,0.000,0.000,0.000,0.000,0.000,0.000,0.000,0.000,0.000,0.000,0.000,0.000,0.000,0.000,0.000,0.000,0.000,0.000,0.000,0.000,0.000,0.000,0.000,0.000,0.000,0.000,0.000,0.000,0.000,0.000,0.000,0.000,0.000,0.000,0.000,0.000
TP          4740    A     44     54     3    0000    5.620000e+02    3.36     0.017,0.044,0.107,0.193,0.233,0.200,0.121,0.056,0.021,0.006,0.000,0.000,0.000,0.000,0.000,0.000,0.000,0.000,0.000,0.000,0.000,0.000,0.000,0.000,0.000,0.000,0.000,0.000,0.000,0.000,0.000,0.000,0.000,0.000,0.000,0.000,0.000,0.000,0.000,0.000,0.000,0.000,0.000,0.000,0.000,0.000,0.000,0.000,0.000,0.000
TP          4741    A     44     54     3    0000    5.620000e+02    3.38     0.015,0.044,0.109,0.193,0.232,0.198,0.124,0.057,0.021,0.007,0.000,0.000,0.000,0.000,0.000,0.000,0.000,0.000,0.000,0.000,0.000,0.000,0.000,0.000,0.000,0.000,0.000,0.000,0.000,0.000,0.000,0.000,0.000,0.000,0.000,0.000,0.000,0.000,0.000,0.000,0.000,0.000,0.000,0.000,0.000,0.000,0.000,0.000,0.000,0.000
TP          4742    A     44     54     3    0000    5.620000e+02    3.37     0.014,0.043,0.105,0.191,0.233,0.201,0.126,0.058,0.021,0.007,0.000,0.000,0.000,0.000,0.000,0.000,0.000,0.000,0.000,0.000,0.000,0.000,0.000,0.000,0.000,0.000,0.000,0.000,0.000,0.000,0.000,0.000,0.000,0.000,0.000,0.000,0.000,0.000,0.000,0.000,0.000,0.000,0.000,0.000,0.000,0.000,0.000,0.000,0.000,0.000
TP          4743    A     44     54     3    0000    2.003000e+03    3.90     0.012,0.021,0.064,0.147,0.223,0.229,0.169,0.088,0.036,0.011,0.000,0.000,0.000,0.000,0.000,0.000,0.000,0.000,0.000,0.000,0.000,0.000,0.000,0.000,0.000,0.000,0.000,0.000,0.000,0.000,0.000,0.000,0.000,0.000,0.000,0.000,0.000,0.000,0.000,0.000,0.000,0.000,0.000,0.000,0.000,0.000,0.000,0.000,0.000,0.000
TP          4744    A     44     54     3    0000    2.003000e+03    3.90     0.008,0.021,0.062,0.146,0.223,0.234,0.170,0.088,0.035,0.011,0.000,0.000,0.000,0.000,0.000,0.000,0.000,0.000,0.000,0.000,0.000,0.000,0.000,0.000,0.000,0.000,0.000,0.000,0.000,0.000,0.000,0.000,0.000,0.000,0.000,0.000,0.000,0.000,0.000,0.000,0.000,0.000,0.000,0.000,0.000,0.000,0.000,0.000,0.000,0.000
TP          4745    A     44     54     3    0000    2.003000e+03    3.91     0.008,0.021,0.061,0.145,0.224,0.235,0.169,0.089,0.035,0.012,0.000,0.000,0.000,0.000,0.000,0.000,0.000,0.000,0.000,0.000,0.000,0.000,0.000,0.000,0.000,0.000,0.000,0.000,0.000,0.000,0.000,0.000,0.000,0.000,0.000,0.000,0.000,0.000,0.000,0.000,0.000,0.000,0.000,0.000,0.000,0.000,0.000,0.000,0.000,0.000
TP          4746    A     44     54     3    0000    7.763000e+03    4.34     0.012,0.017,0.038,0.100,0.186,0.235,0.205,0.124,0.056,0.020,0.006,0.000,0.000,0.000,0.000,0.000,0.000,0.000,0.000,0.000,0.000,0.000,0.000,0.000,0.000,0.000,0.000,0.000,0.000,0.000,0.000,0.000,0.000,0.000,0.000,0.000,0.000,0.000,0.000,0.000,0.000,0.000,0.000,0.000,0.000,0.000,0.000,0.000,0.000,0.000
TP          4747    A     44     54     3    0000    7.763000e+03    4.33     0.011,0.017,0.039,0.100,0.185,0.235,0.205,0.127,0.057,0.019,0.006,0.000,0.000,0.000,0.000,0.000,0.000,0.000,0.000,0.000,0.000,0.000,0.000,0.000,0.000,0.000,0.000,0.000,0.000,0.000,0.000,0.000,0.000,0.000,0.000,0.000,0.000,0.000,0.000,0.000,0.000,0.000,0.000,0.000,0.000,0.000,0.000,0.000,0.000,0.000
TP          4748    A     44     54     3    0000    7.763000e+03    4.34     0.011,0.016,0.037,0.099,0.185,0.235,0.206,0.127,0.058,0.020,0.006,0.000,0.000,0.000,0.000,0.000,0.000,0.000,0.000,0.000,0.000,0.000,0.000,0.000,0.000,0.000,0.000,0.000,0.000,0.000,0.000,0.000,0.000,0.000,0.000,0.000,0.000,0.000,0.000,0.000,0.000,0.000,0.000,0.000,0.000,0.000,0.000,0.000,0.000,0.000
TP          4749    A     44     54     3    0000    2.888500e+04    4.53     0.006,0.011,0.031,0.093,0.179,0.236,0.216,0.137,0.063,0.023,0.006,0.000,0.000,0.000,0.000,0.000,0.000,0.000,0.000,0.000,0.000,0.000,0.000,0.000,0.000,0.000,0.000,0.000,0.000,0.000,0.000,0.000,0.000,0.000,0.000,0.000,0.000,0.000,0.000,0.000,0.000,0.000,0.000,0.000,0.000,0.000,0.000,0.000,0.000,0.000
TP          4750    A     44     54     3    0000    2.888500e+04    4.51     0.004,0.009,0.031,0.091,0.182,0.238,0.216,0.137,0.063,0.022,0.007,0.000,0.000,0.000,0.000,0.000,0.000,0.000,0.000,0.000,0.000,0.000,0.000,0.000,0.000,0.000,0.000,0.000,0.000,0.000,0.000,0.000,0.000,0.000,0.000,0.000,0.000,0.000,0.000,0.000,0.000,0.000,0.000,0.000,0.000,0.000,0.000,0.000,0.000,0.000
TP          4751    A     44     54     3    0000    2.888500e+04    4.51     0.003,0.008,0.031,0.091,0.178,0.240,0.219,0.138,0.063,0.023,0.007,0.000,0.000,0.000,0.000,0.000,0.000,0.000,0.000,0.000,0.000,0.000,0.000,0.000,0.000,0.000,0.000,0.000,0.000,0.000,0.000,0.000,0.000,0.000,0.000,0.000,0.000,0.000,0.000,0.000,0.000,0.000,0.000,0.000,0.000,0.000,0.000,0.000,0.000,0.000
TP          4752    A     44     54     3    0000    inf             4.45     
TP          4753    A     44     54     3    0000    inf             4.44     
TP          4754    A     44     54     3    0000    inf             4.39     
TP          4755    A     44     57     3    0000    0.000000e+00    0.00     0.352,0.343,0.190,0.081,0.028,0.006,0.000,0.000,0.000,0.000,0.000,0.000,0.000,0.000,0.000,0.000,0.000,0.000,0.000,0.000,0.000,0.000,0.000,0.000,0.000,0.000,0.000,0.000,0.000,0.000,0.000,0.000,0.000,0.000,0.000,0.000,0.000,0.000,0.000,0.000,0.000,0.000,0.000,0.000,0.000,0.000,0.000,0.000,0.000,0.000
TP          4756    A     44     57     3    0000    0.000000e+00    0.00     0.356,0.342,0.192,0.077,0.024,0.009,0.000,0.000,0.000,0.000,0.000,0.000,0.000,0.000,0.000,0.000,0.000,0.000,0.000,0.000,0.000,0.000,0.000,0.000,0.000,0.000,0.000,0.000,0.000,0.000,0.000,0.000,0.000,0.000,0.000,0.000,0.000,0.000,0.000,0.000,0.000,0.000,0.000,0.000,0.000,0.000,0.000,0.000,0.000,0.000
TP          4757    A     44     57     3    0000    0.000000e+00    0.00     0.355,0.340,0.192,0.079,0.024,0.009,0.000,0.000,0.000,0.000,0.000,0.000,0.000,0.000,0.000,0.000,0.000,0.000,0.000,0.000,0.000,0.000,0.000,0.000,0.000,0.000,0.000,0.000,0.000,0.000,0.000,0.000,0.000,0.000,0.000,0.000,0.000,0.000,0.000,0.000,0.000,0.000,0.000,0.000,0.000,0.000,0.000,0.000,0.000,0.000
TP          4758    A     44     57     3    0000    4.600000e+01    1.47     0.106,0.218,0.242,0.198,0.124,0.067,0.031,0.016,0.000,0.000,0.000,0.000,0.000,0.000,0.000,0.000,0.000,0.000,0.000,0.000,0.000,0.000,0.000,0.000,0.000,0.000,0.000,0.000,0.000,0.000,0.000,0.000,0.000,0.000,0.000,0.000,0.000,0.000,0.000,0.000,0.000,0.000,0.000,0.000,0.000,0.000,0.000,0.000,0.000,0.000
TP          4759    A     44     57     3    0000    4.600000e+01    1.44     0.105,0.219,0.243,0.194,0.124,0.069,0.032,0.014,0.000,0.000,0.000,0.000,0.000,0.000,0.000,0.000,0.000,0.000,0.000,0.000,0.000,0.000,0.000,0.000,0.000,0.000,0.000,0.000,0.000,0.000,0.000,0.000,0.000,0.000,0.000,0.000,0.000,0.000,0.000,0.000,0.000,0.000,0.000,0.000,0.000,0.000,0.000,0.000,0.000,0.000
TP          4760    A     44     57     3    0000    4.600000e+01    1.43     0.104,0.220,0.244,0.196,0.125,0.066,0.032,0.015,0.000,0.000,0.000,0.000,0.000,0.000,0.000,0.000,0.000,0.000,0.000,0.000,0.000,0.000,0.000,0.000,0.000,0.000,0.000,0.000,0.000,0.000,0.000,0.000,0.000,0.000,0.000,0.000,0.000,0.000,0.000,0.000,0.000,0.000,0.000,0.000,0.000,0.000,0.000,0.000,0.000,0.000
TP          4761    A     44     57     3    0000    3.780000e+02    2.83     0.018,0.067,0.142,0.213,0.218,0.167,0.099,0.049,0.020,0.007,0.000,0.000,0.000,0.000,0.000,0.000,0.000,0.000,0.000,0.000,0.000,0.000,0.000,0.000,0.000,0.000,0.000,0.000,0.000,0.000,0.000,0.000,0.000,0.000,0.000,0.000,0.000,0.000,0.000,0.000,0.000,0.000,0.000,0.000,0.000,0.000,0.000,0.000,0.000,0.000
TP          4762    A     44     57     3    0000    3.780000e+02    2.81     0.018,0.065,0.145,0.212,0.217,0.169,0.099,0.047,0.020,0.007,0.000,0.000,0.000,0.000,0.000,0.000,0.000,0.000,0.000,0.000,0.000,0.000,0.000,0.000,0.000,0.000,0.000,0.000,0.000,0.000,0.000,0.000,0.000,0.000,0.000,0.000,0.000,0.000,0.000,0.000,0.000,0.000,0.000,0.000,0.000,0.000,0.000,0.000,0.000,0.000
TP          4763    A     44     57     3    0000    3.780000e+02    2.80     0.017,0.066,0.143,0.211,0.221,0.169,0.099,0.047,0.020,0.007,0.000,0.000,0.000,0.000,0.000,0.000,0.000,0.000,0.000,0.000,0.000,0.000,0.000,0.000,0.000,0.000,0.000,0.000,0.000,0.000,0.000,0.000,0.000,0.000,0.000,0.000,0.000,0.000,0.000,0.000,0.000,0.000,0.000,0.000,0.000,0.000,0.000,0.000,0.000,0.000
TP          4764    A     44     57     3    0000    5.620000e+02    3.02     0.013,0.053,0.124,0.201,0.228,0.184,0.111,0.055,0.023,0.008,0.000,0.000,0.000,0.000,0.000,0.000,0.000,0.000,0.000,0.000,0.000,0.000,0.000,0.000,0.000,0.000,0.000,0.000,0.000,0.000,0.000,0.000,0.000,0.000,0.000,0.000,0.000,0.000,0.000,0.000,0.000,0.000,0.000,0.000,0.000,0.000,0.000,0.000,0.000,0.000
TP          4765    A     44     57     3    0000    5.620000e+02    2.99     0.014,0.052,0.124,0.204,0.224,0.184,0.111,0.054,0.025,0.008,0.000,0.000,0.000,0.000,0.000,0.000,0.000,0.000,0.000,0.000,0.000,0.000,0.000,0.000,0.000,0.000,0.000,0.000,0.000,0.000,0.000,0.000,0.000,0.000,0.000,0.000,0.000,0.000,0.000,0.000,0.000,0.000,0.000,0.000,0.000,0.000,0.000,0.000,0.000,0.000
TP          4766    A     44     57     3    0000    5.620000e+02    2.98     0.014,0.053,0.126,0.203,0.226,0.183,0.112,0.054,0.023,0.008,0.000,0.000,0.000,0.000,0.000,0.000,0.000,0.000,0.000,0.000,0.000,0.000,0.000,0.000,0.000,0.000,0.000,0.000,0.000,0.000,0.000,0.000,0.000,0.000,0.000,0.000,0.000,0.000,0.000,0.000,0.000,0.000,0.000,0.000,0.000,0.000,0.000,0.000,0.000,0.000
TP          4767    A     44     57     3    0000    2.003000e+03    3.53     0.006,0.026,0.079,0.165,0.228,0.216,0.150,0.080,0.037,0.014,0.000,0.000,0.000,0.000,0.000,0.000,0.000,0.000,0.000,0.000,0.000,0.000,0.000,0.000,0.000,0.000,0.000,0.000,0.000,0.000,0.000,0.000,0.000,0.000,0.000,0.000,0.000,0.000,0.000,0.000,0.000,0.000,0.000,0.000,0.000,0.000,0.000,0.000,0.000,0.000
TP          4768    A     44     57     3    0000    2.003000e+03    3.50     0.007,0.026,0.081,0.165,0.227,0.215,0.149,0.081,0.036,0.013,0.000,0.000,0.000,0.000,0.000,0.000,0.000,0.000,0.000,0.000,0.000,0.000,0.000,0.000,0.000,0.000,0.000,0.000,0.000,0.000,0.000,0.000,0.000,0.000,0.000,0.000,0.000,0.000,0.000,0.000,0.000,0.000,0.000,0.000,0.000,0.000,0.000,0.000,0.000,0.000
TP          4769    A     44     57     3    0000    2.003000e+03    3.51     0.007,0.026,0.078,0.164,0.226,0.218,0.150,0.082,0.035,0.014,0.000,0.000,0.000,0.000,0.000,0.000,0.000,0.000,0.000,0.000,0.000,0.000,0.000,0.000,0.000,0.000,0.000,0.000,0.000,0.000,0.000,0.000,0.000,0.000,0.000,0.000,0.000,0.000,0.000,0.000,0.000,0.000,0.000,0.000,0.000,0.000,0.000,0.000,0.000,0.000
TP          4770    A     44     57     3    0000    7.763000e+03    4.00     0.006,0.016,0.048,0.121,0.198,0.227,0.187,0.112,0.054,0.022,0.008,0.000,0.000,0.000,0.000,0.000,0.000,0.000,0.000,0.000,0.000,0.000,0.000,0.000,0.000,0.000,0.000,0.000,0.000,0.000,0.000,0.000,0.000,0.000,0.000,0.000,0.000,0.000,0.000,0.000,0.000,0.000,0.000,0.000,0.000,0.000,0.000,0.000,0.000,0.000
TP          4771    A     44     57     3    0000    7.763000e+03    3.97     0.006,0.016,0.050,0.119,0.200,0.228,0.184,0.111,0.054,0.022,0.008,0.000,0.000,0.000,0.000,0.000,0.000,0.000,0.000,0.000,0.000,0.000,0.000,0.000,0.000,0.000,0.000,0.000,0.000,0.000,0.000,0.000,0.000,0.000,0.000,0.000,0.000,0.000,0.000,0.000,0.000,0.000,0.000,0.000,0.000,0.000,0.000,0.000,0.000,0.000
TP          4772    A     44     57     3    0000    7.763000e+03    3.96     0.006,0.016,0.048,0.121,0.200,0.227,0.186,0.113,0.053,0.022,0.008,0.000,0.000,0.000,0.000,0.000,0.000,0.000,0.000,0.000,0.000,0.000,0.000,0.000,0.000,0.000,0.000,0.000,0.000,0.000,0.000,0.000,0.000,0.000,0.000,0.000,0.000,0.000,0.000,0.000,0.000,0.000,0.000,0.000,0.000,0.000,0.000,0.000,0.000,0.000
TP          4773    A     44     57     3    0000    2.888500e+04    4.28     0.003,0.011,0.037,0.102,0.185,0.225,0.198,0.129,0.069,0.030,0.011,0.000,0.000,0.000,0.000,0.000,0.000,0.000,0.000,0.000,0.000,0.000,0.000,0.000,0.000,0.000,0.000,0.000,0.000,0.000,0.000,0.000,0.000,0.000,0.000,0.000,0.000,0.000,0.000,0.000,0.000,0.000,0.000,0.000,0.000,0.000,0.000,0.000,0.000,0.000
TP          4774    A     44     57     3    0000    2.888500e+04    4.22     0.003,0.011,0.038,0.102,0.186,0.228,0.196,0.129,0.067,0.029,0.011,0.000,0.000,0.000,0.000,0.000,0.000,0.000,0.000,0.000,0.000,0.000,0.000,0.000,0.000,0.000,0.000,0.000,0.000,0.000,0.000,0.000,0.000,0.000,0.000,0.000,0.000,0.000,0.000,0.000,0.000,0.000,0.000,0.000,0.000,0.000,0.000,0.000,0.000,0.000
TP          4775    A     44     57     3    0000    2.888500e+04    4.22     0.003,0.010,0.037,0.102,0.187,0.229,0.197,0.129,0.067,0.028,0.011,0.000,0.000,0.000,0.000,0.000,0.000,0.000,0.000,0.000,0.000,0.000,0.000,0.000,0.000,0.000,0.000,0.000,0.000,0.000,0.000,0.000,0.000,0.000,0.000,0.000,0.000,0.000,0.000,0.000,0.000,0.000,0.000,0.000,0.000,0.000,0.000,0.000,0.000,0.000
TP          4776    A     44     57     3    0000    inf             6.29     
TP          4777    A     44     57     3    0000    inf             6.29     
TP          4778    A     44     57     3    0000    inf             6.25     
TP          4779    A     46     54     3    0000    0.000000e+00    0.00     0.553,0.317,0.130,0.000,0.000,0.000,0.000,0.000,0.000,0.000,0.000,0.000,0.000,0.000,0.000,0.000,0.000,0.000,0.000,0.000,0.000,0.000,0.000,0.000,0.000,0.000,0.000,0.000,0.000,0.000,0.000,0.000,0.000,0.000,0.000,0.000,0.000,0.000,0.000,0.000,0.000,0.000,0.000,0.000,0.000,0.000,0.000,0.000,0.000,0.000
TP          4780    A     46     54     3    0000    0.000000e+00    0.00     0.532,0.315,0.114,0.031,0.007,0.000,0.000,0.000,0.000,0.000,0.000,0.000,0.000,0.000,0.000,0.000,0.000,0.000,0.000,0.000,0.000,0.000,0.000,0.000,0.000,0.000,0.000,0.000,0.000,0.000,0.000,0.000,0.000,0.000,0.000,0.000,0.000,0.000,0.000,0.000,0.000,0.000,0.000,0.000,0.000,0.000,0.000,0.000,0.000,0.000
TP          4781    A     46     54     3    0000    0.000000e+00    0.00     0.533,0.321,0.112,0.028,0.006,0.000,0.000,0.000,0.000,0.000,0.000,0.000,0.000,0.000,0.000,0.000,0.000,0.000,0.000,0.000,0.000,0.000,0.000,0.000,0.000,0.000,0.000,0.000,0.000,0.000,0.000,0.000,0.000,0.000,0.000,0.000,0.000,0.000,0.000,0.000,0.000,0.000,0.000,0.000,0.000,0.000,0.000,0.000,0.000,0.000
TP          4782    A     46     54     3    0000    0.000000e+00    0.00     0.516,0.336,0.110,0.031,0.006,0.000,0.000,0.000,0.000,0.000,0.000,0.000,0.000,0.000,0.000,0.000,0.000,0.000,0.000,0.000,0.000,0.000,0.000,0.000,0.000,0.000,0.000,0.000,0.000,0.000,0.000,0.000,0.000,0.000,0.000,0.000,0.000,0.000,0.000,0.000,0.000,0.000,0.000,0.000,0.000,0.000,0.000,0.000,0.000,0.000
TP          4783    A     46     54     3    0000    4.600000e+01    1.80     0.110,0.218,0.251,0.200,0.129,0.065,0.026,0.000,0.000,0.000,0.000,0.000,0.000,0.000,0.000,0.000,0.000,0.000,0.000,0.000,0.000,0.000,0.000,0.000,0.000,0.000,0.000,0.000,0.000,0.000,0.000,0.000,0.000,0.000,0.000,0.000,0.000,0.000,0.000,0.000,0.000,0.000,0.000,0.000,0.000,0.000,0.000,0.000,0.000,0.000
TP          4784    A     46     54     3    0000    4.600000e+01    1.80     0.105,0.214,0.247,0.204,0.135,0.067,0.028,0.000,0.000,0.000,0.000,0.000,0.000,0.000,0.000,0.000,0.000,0.000,0.000,0.000,0.000,0.000,0.000,0.000,0.000,0.000,0.000,0.000,0.000,0.000,0.000,0.000,0.000,0.000,0.000,0.000,0.000,0.000,0.000,0.000,0.000,0.000,0.000,0.000,0.000,0.000,0.000,0.000,0.000,0.000
TP          4785    A     46     54     3    0000    4.600000e+01    1.80     0.105,0.215,0.243,0.207,0.133,0.070,0.028,0.000,0.000,0.000,0.000,0.000,0.000,0.000,0.000,0.000,0.000,0.000,0.000,0.000,0.000,0.000,0.000,0.000,0.000,0.000,0.000,0.000,0.000,0.000,0.000,0.000,0.000,0.000,0.000,0.000,0.000,0.000,0.000,0.000,0.000,0.000,0.000,0.000,0.000,0.000,0.000,0.000,0.000,0.000
TP          4786    A     46     54     3    0000    4.600000e+01    1.82     0.103,0.214,0.243,0.206,0.136,0.071,0.028,0.000,0.000,0.000,0.000,0.000,0.000,0.000,0.000,0.000,0.000,0.000,0.000,0.000,0.000,0.000,0.000,0.000,0.000,0.000,0.000,0.000,0.000,0.000,0.000,0.000,0.000,0.000,0.000,0.000,0.000,0.000,0.000,0.000,0.000,0.000,0.000,0.000,0.000,0.000,0.000,0.000,0.000,0.000
TP          4787    A     46     54     3    0000    3.780000e+02    3.00     0.020,0.072,0.161,0.244,0.243,0.163,0.073,0.025,0.000,0.000,0.000,0.000,0.000,0.000,0.000,0.000,0.000,0.000,0.000,0.000,0.000,0.000,0.000,0.000,0.000,0.000,0.000,0.000,0.000,0.000,0.000,0.000,0.000,0.000,0.000,0.000,0.000,0.000,0.000,0.000,0.000,0.000,0.000,0.000,0.000,0.000,0.000,0.000,0.000,0.000
TP          4788    A     46     54     3    0000    3.780000e+02    3.00     0.020,0.064,0.156,0.242,0.248,0.168,0.076,0.025,0.000,0.000,0.000,0.000,0.000,0.000,0.000,0.000,0.000,0.000,0.000,0.000,0.000,0.000,0.000,0.000,0.000,0.000,0.000,0.000,0.000,0.000,0.000,0.000,0.000,0.000,0.000,0.000,0.000,0.000,0.000,0.000,0.000,0.000,0.000,0.000,0.000,0.000,0.000,0.000,0.000,0.000
TP          4789    A     46     54     3    0000    3.780000e+02    3.01     0.020,0.064,0.151,0.240,0.247,0.168,0.077,0.027,0.007,0.000,0.000,0.000,0.000,0.000,0.000,0.000,0.000,0.000,0.000,0.000,0.000,0.000,0.000,0.000,0.000,0.000,0.000,0.000,0.000,0.000,0.000,0.000,0.000,0.000,0.000,0.000,0.000,0.000,0.000,0.000,0.000,0.000,0.000,0.000,0.000,0.000,0.000,0.000,0.000,0.000
TP          4790    A     46     54     3    0000    3.780000e+02    3.01     0.019,0.063,0.148,0.238,0.248,0.173,0.077,0.026,0.007,0.000,0.000,0.000,0.000,0.000,0.000,0.000,0.000,0.000,0.000,0.000,0.000,0.000,0.000,0.000,0.000,0.000,0.000,0.000,0.000,0.000,0.000,0.000,0.000,0.000,0.000,0.000,0.000,0.000,0.000,0.000,0.000,0.000,0.000,0.000,0.000,0.000,0.000,0.000,0.000,0.000
TP          4791    A     46     54     3    0000    5.620000e+02    3.07     0.018,0.060,0.151,0.244,0.260,0.164,0.075,0.025,0.003,0.000,0.000,0.000,0.000,0.000,0.000,0.000,0.000,0.000,0.000,0.000,0.000,0.000,0.000,0.000,0.000,0.000,0.000,0.000,0.000,0.000,0.000,0.000,0.000,0.000,0.000,0.000,0.000,0.000,0.000,0.000,0.000,0.000,0.000,0.000,0.000,0.000,0.000,0.000,0.000,0.000
TP          4792    A     46     54     3    0000    5.620000e+02    3.07     0.018,0.057,0.144,0.239,0.253,0.173,0.080,0.027,0.008,0.000,0.000,0.000,0.000,0.000,0.000,0.000,0.000,0.000,0.000,0.000,0.000,0.000,0.000,0.000,0.000,0.000,0.000,0.000,0.000,0.000,0.000,0.000,0.000,0.000,0.000,0.000,0.000,0.000,0.000,0.000,0.000,0.000,0.000,0.000,0.000,0.000,0.000,0.000,0.000,0.000
TP          4793    A     46     54     3    0000    5.620000e+02    3.08     0.018,0.056,0.144,0.236,0.253,0.175,0.082,0.028,0.008,0.000,0.000,0.000,0.000,0.000,0.000,0.000,0.000,0.000,0.000,0.000,0.000,0.000,0.000,0.000,0.000,0.000,0.000,0.000,0.000,0.000,0.000,0.000,0.000,0.000,0.000,0.000,0.000,0.000,0.000,0.000,0.000,0.000,0.000,0.000,0.000,0.000,0.000,0.000,0.000,0.000
TP          4794    A     46     54     3    0000    5.620000e+02    3.09     0.018,0.054,0.142,0.235,0.253,0.175,0.085,0.030,0.008,0.000,0.000,0.000,0.000,0.000,0.000,0.000,0.000,0.000,0.000,0.000,0.000,0.000,0.000,0.000,0.000,0.000,0.000,0.000,0.000,0.000,0.000,0.000,0.000,0.000,0.000,0.000,0.000,0.000,0.000,0.000,0.000,0.000,0.000,0.000,0.000,0.000,0.000,0.000,0.000,0.000
TP          4795    A     46     54     3    0000    2.003000e+03    3.48     0.004,0.036,0.108,0.221,0.265,0.209,0.109,0.038,0.010,0.000,0.000,0.000,0.000,0.000,0.000,0.000,0.000,0.000,0.000,0.000,0.000,0.000,0.000,0.000,0.000,0.000,0.000,0.000,0.000,0.000,0.000,0.000,0.000,0.000,0.000,0.000,0.000,0.000,0.000,0.000,0.000,0.000,0.000,0.000,0.000,0.000,0.000,0.000,0.000,0.000
TP          4796    A     46     54     3    0000    2.003000e+03    3.46     0.011,0.033,0.102,0.208,0.261,0.214,0.113,0.043,0.013,0.000,0.000,0.000,0.000,0.000,0.000,0.000,0.000,0.000,0.000,0.000,0.000,0.000,0.000,0.000,0.000,0.000,0.000,0.000,0.000,0.000,0.000,0.000,0.000,0.000,0.000,0.000,0.000,0.000,0.000,0.000,0.000,0.000,0.000,0.000,0.000,0.000,0.000,0.000,0.000,0.000
TP          4797    A     46     54     3    0000    2.003000e+03    3.48     0.011,0.032,0.100,0.206,0.262,0.216,0.116,0.044,0.013,0.000,0.000,0.000,0.000,0.000,0.000,0.000,0.000,0.000,0.000,0.000,0.000,0.000,0.000,0.000,0.000,0.000,0.000,0.000,0.000,0.000,0.000,0.000,0.000,0.000,0.000,0.000,0.000,0.000,0.000,0.000,0.000,0.000,0.000,0.000,0.000,0.000,0.000,0.000,0.000,0.000
TP          4798    A     46     54     3    0000    2.003000e+03    3.48     0.009,0.032,0.099,0.205,0.265,0.217,0.116,0.044,0.012,0.000,0.000,0.000,0.000,0.000,0.000,0.000,0.000,0.000,0.000,0.000,0.000,0.000,0.000,0.000,0.000,0.000,0.000,0.000,0.000,0.000,0.000,0.000,0.000,0.000,0.000,0.000,0.000,0.000,0.000,0.000,0.000,0.000,0.000,0.000,0.000,0.000,0.000,0.000,0.000,0.000
TP          4799    A     46     54     3    0000    7.763000e+03    3.92     0.004,0.024,0.071,0.165,0.252,0.243,0.156,0.064,0.020,0.000,0.000,0.000,0.000,0.000,0.000,0.000,0.000,0.000,0.000,0.000,0.000,0.000,0.000,0.000,0.000,0.000,0.000,0.000,0.000,0.000,0.000,0.000,0.000,0.000,0.000,0.000,0.000,0.000,0.000,0.000,0.000,0.000,0.000,0.000,0.000,0.000,0.000,0.000,0.000,0.000
TP          4800    A     46     54     3    0000    7.763000e+03    3.90     0.009,0.019,0.062,0.158,0.251,0.252,0.160,0.068,0.021,0.000,0.000,0.000,0.000,0.000,0.000,0.000,0.000,0.000,0.000,0.000,0.000,0.000,0.000,0.000,0.000,0.000,0.000,0.000,0.000,0.000,0.000,0.000,0.000,0.000,0.000,0.000,0.000,0.000,0.000,0.000,0.000,0.000,0.000,0.000,0.000,0.000,0.000,0.000,0.000,0.000
TP          4801    A     46     54     3    0000    7.763000e+03    3.92     0.008,0.019,0.061,0.156,0.250,0.253,0.163,0.070,0.021,0.000,0.000,0.000,0.000,0.000,0.000,0.000,0.000,0.000,0.000,0.000,0.000,0.000,0.000,0.000,0.000,0.000,0.000,0.000,0.000,0.000,0.000,0.000,0.000,0.000,0.000,0.000,0.000,0.000,0.000,0.000,0.000,0.000,0.000,0.000,0.000,0.000,0.000,0.000,0.000,0.000
TP          4802    A     46     54     3    0000    7.763000e+03    3.93     0.009,0.018,0.062,0.153,0.246,0.253,0.164,0.073,0.022,0.000,0.000,0.000,0.000,0.000,0.000,0.000,0.000,0.000,0.000,0.000,0.000,0.000,0.000,0.000,0.000,0.000,0.000,0.000,0.000,0.000,0.000,0.000,0.000,0.000,0.000,0.000,0.000,0.000,0.000,0.000,0.000,0.000,0.000,0.000,0.000,0.000,0.000,0.000,0.000,0.000
TP          4803    A     46     54     3    0000    2.888500e+04    3.90     0.000,0.021,0.068,0.174,0.254,0.248,0.151,0.064,0.020,0.000,0.000,0.000,0.000,0.000,0.000,0.000,0.000,0.000,0.000,0.000,0.000,0.000,0.000,0.000,0.000,0.000,0.000,0.000,0.000,0.000,0.000,0.000,0.000,0.000,0.000,0.000,0.000,0.000,0.000,0.000,0.000,0.000,0.000,0.000,0.000,0.000,0.000,0.000,0.000,0.000
TP          4804    A     46     54     3    0000    2.888500e+04    3.93     0.005,0.017,0.061,0.159,0.255,0.255,0.161,0.067,0.021,0.000,0.000,0.000,0.000,0.000,0.000,0.000,0.000,0.000,0.000,0.000,0.000,0.000,0.000,0.000,0.000,0.000,0.000,0.000,0.000,0.000,0.000,0.000,0.000,0.000,0.000,0.000,0.000,0.000,0.000,0.000,0.000,0.000,0.000,0.000,0.000,0.000,0.000,0.000,0.000,0.000
TP          4805    A     46     54     3    0000    2.888500e+04    3.95     0.005,0.015,0.059,0.156,0.251,0.259,0.164,0.069,0.021,0.000,0.000,0.000,0.000,0.000,0.000,0.000,0.000,0.000,0.000,0.000,0.000,0.000,0.000,0.000,0.000,0.000,0.000,0.000,0.000,0.000,0.000,0.000,0.000,0.000,0.000,0.000,0.000,0.000,0.000,0.000,0.000,0.000,0.000,0.000,0.000,0.000,0.000,0.000,0.000,0.000
TP          4806    A     46     54     3    0000    2.888500e+04    3.94     0.006,0.015,0.058,0.156,0.248,0.260,0.163,0.071,0.022,0.000,0.000,0.000,0.000,0.000,0.000,0.000,0.000,0.000,0.000,0.000,0.000,0.000,0.000,0.000,0.000,0.000,0.000,0.000,0.000,0.000,0.000,0.000,0.000,0.000,0.000,0.000,0.000,0.000,0.000,0.000,0.000,0.000,0.000,0.000,0.000,0.000,0.000,0.000,0.000,0.000
TP          4807    A     46     54     3    0000    inf             3.93     
TP          4808    A     46     54     3    0000    inf             3.91     
TP          4809    A     46     54     3    0000    inf             3.92     
TP          4810    A     46     54     3    0000    inf             3.92     
TP          4811    A     46     56     3    0000    0.000000e+00    0.00     0.431,0.361,0.153,0.056,0.000,0.000,0.000,0.000,0.000,0.000,0.000,0.000,0.000,0.000,0.000,0.000,0.000,0.000,0.000,0.000,0.000,0.000,0.000,0.000,0.000,0.000,0.000,0.000,0.000,0.000,0.000,0.000,0.000,0.000,0.000,0.000,0.000,0.000,0.000,0.000,0.000,0.000,0.000,0.000,0.000,0.000,0.000,0.000,0.000,0.000
TP          4812    A     46     56     3    0000    0.000000e+00    0.00     0.477,0.341,0.138,0.044,0.000,0.000,0.000,0.000,0.000,0.000,0.000,0.000,0.000,0.000,0.000,0.000,0.000,0.000,0.000,0.000,0.000,0.000,0.000,0.000,0.000,0.000,0.000,0.000,0.000,0.000,0.000,0.000,0.000,0.000,0.000,0.000,0.000,0.000,0.000,0.000,0.000,0.000,0.000,0.000,0.000,0.000,0.000,0.000,0.000,0.000
TP          4813    A     46     56     3    0000    0.000000e+00    0.00     0.458,0.324,0.167,0.051,0.000,0.000,0.000,0.000,0.000,0.000,0.000,0.000,0.000,0.000,0.000,0.000,0.000,0.000,0.000,0.000,0.000,0.000,0.000,0.000,0.000,0.000,0.000,0.000,0.000,0.000,0.000,0.000,0.000,0.000,0.000,0.000,0.000,0.000,0.000,0.000,0.000,0.000,0.000,0.000,0.000,0.000,0.000,0.000,0.000,0.000
TP          4814    A     46     56     3    0000    4.600000e+01    1.36     0.148,0.258,0.263,0.193,0.100,0.036,0.003,0.000,0.000,0.000,0.000,0.000,0.000,0.000,0.000,0.000,0.000,0.000,0.000,0.000,0.000,0.000,0.000,0.000,0.000,0.000,0.000,0.000,0.000,0.000,0.000,0.000,0.000,0.000,0.000,0.000,0.000,0.000,0.000,0.000,0.000,0.000,0.000,0.000,0.000,0.000,0.000,0.000,0.000,0.000
TP          4815    A     46     56     3    0000    4.600000e+01    1.40     0.124,0.267,0.269,0.183,0.108,0.045,0.000,0.003,0.000,0.000,0.000,0.000,0.000,0.000,0.000,0.000,0.000,0.000,0.000,0.000,0.000,0.000,0.000,0.000,0.000,0.000,0.000,0.000,0.000,0.000,0.000,0.000,0.000,0.000,0.000,0.000,0.000,0.000,0.000,0.000,0.000,0.000,0.000,0.000,0.000,0.000,0.000,0.000,0.000,0.000
TP          4816    A     46     56     3    0000    4.600000e+01    1.33     0.133,0.264,0.256,0.188,0.095,0.050,0.014,0.000,0.000,0.000,0.000,0.000,0.000,0.000,0.000,0.000,0.000,0.000,0.000,0.000,0.000,0.000,0.000,0.000,0.000,0.000,0.000,0.000,0.000,0.000,0.000,0.000,0.000,0.000,0.000,0.000,0.000,0.000,0.000,0.000,0.000,0.000,0.000,0.000,0.000,0.000,0.000,0.000,0.000,0.000
TP          4817    A     46     56     3    0000    3.780000e+02    2.40     0.031,0.126,0.240,0.265,0.198,0.098,0.040,0.002,0.000,0.000,0.000,0.000,0.000,0.000,0.000,0.000,0.000,0.000,0.000,0.000,0.000,0.000,0.000,0.000,0.000,0.000,0.000,0.000,0.000,0.000,0.000,0.000,0.000,0.000,0.000,0.000,0.000,0.000,0.000,0.000,0.000,0.000,0.000,0.000,0.000,0.000,0.000,0.000,0.000,0.000
TP          4818    A     46     56     3    0000    3.780000e+02    2.41     0.029,0.109,0.230,0.262,0.198,0.108,0.048,0.015,0.002,0.000,0.000,0.000,0.000,0.000,0.000,0.000,0.000,0.000,0.000,0.000,0.000,0.000,0.000,0.000,0.000,0.000,0.000,0.000,0.000,0.000,0.000,0.000,0.000,0.000,0.000,0.000,0.000,0.000,0.000,0.000,0.000,0.000,0.000,0.000,0.000,0.000,0.000,0.000,0.000,0.000
TP          4819    A     46     56     3    0000    3.780000e+02    2.27     0.031,0.124,0.230,0.275,0.191,0.099,0.041,0.010,0.000,0.000,0.000,0.000,0.000,0.000,0.000,0.000,0.000,0.000,0.000,0.000,0.000,0.000,0.000,0.000,0.000,0.000,0.000,0.000,0.000,0.000,0.000,0.000,0.000,0.000,0.000,0.000,0.000,0.000,0.000,0.000,0.000,0.000,0.000,0.000,0.000,0.000,0.000,0.000,0.000,0.000
TP          4820    A     46     56     3    0000    5.620000e+02    2.56     0.025,0.112,0.228,0.268,0.203,0.110,0.043,0.010,0.000,0.000,0.000,0.000,0.000,0.000,0.000,0.000,0.000,0.000,0.000,0.000,0.000,0.000,0.000,0.000,0.000,0.000,0.000,0.000,0.000,0.000,0.000,0.000,0.000,0.000,0.000,0.000,0.000,0.000,0.000,0.000,0.000,0.000,0.000,0.000,0.000,0.000,0.000,0.000,0.000,0.000
TP          4821    A     46     56     3    0000    5.620000e+02    2.62     0.024,0.102,0.211,0.266,0.211,0.112,0.048,0.022,0.004,0.000,0.000,0.000,0.000,0.000,0.000,0.000,0.000,0.000,0.000,0.000,0.000,0.000,0.000,0.000,0.000,0.000,0.000,0.000,0.000,0.000,0.000,0.000,0.000,0.000,0.000,0.000,0.000,0.000,0.000,0.000,0.000,0.000,0.000,0.000,0.000,0.000,0.000,0.000,0.000,0.000
TP          4822    A     46     56     3    0000    5.620000e+02    2.50     0.029,0.110,0.219,0.260,0.202,0.112,0.048,0.015,0.003,0.000,0.000,0.000,0.000,0.000,0.000,0.000,0.000,0.000,0.000,0.000,0.000,0.000,0.000,0.000,0.000,0.000,0.000,0.000,0.000,0.000,0.000,0.000,0.000,0.000,0.000,0.000,0.000,0.000,0.000,0.000,0.000,0.000,0.000,0.000,0.000,0.000,0.000,0.000,0.000,0.000
TP          4823    A     46     56     3    0000    7.763000e+03    3.29     0.005,0.045,0.129,0.240,0.263,0.188,0.093,0.035,0.001,0.000,0.000,0.000,0.000,0.000,0.000,0.000,0.000,0.000,0.000,0.000,0.000,0.000,0.000,0.000,0.000,0.000,0.000,0.000,0.000,0.000,0.000,0.000,0.000,0.000,0.000,0.000,0.000,0.000,0.000,0.000,0.000,0.000,0.000,0.000,0.000,0.000,0.000,0.000,0.000,0.000
TP          4824    A     46     56     3    0000    7.763000e+03    3.21     0.013,0.046,0.129,0.237,0.255,0.182,0.092,0.036,0.011,0.000,0.000,0.000,0.000,0.000,0.000,0.000,0.000,0.000,0.000,0.000,0.000,0.000,0.000,0.000,0.000,0.000,0.000,0.000,0.000,0.000,0.000,0.000,0.000,0.000,0.000,0.000,0.000,0.000,0.000,0.000,0.000,0.000,0.000,0.000,0.000,0.000,0.000,0.000,0.000,0.000
TP          4825    A     46     56     3    0000    7.763000e+03    3.19     0.010,0.046,0.126,0.229,0.259,0.186,0.095,0.037,0.011,0.001,0.000,0.000,0.000,0.000,0.000,0.000,0.000,0.000,0.000,0.000,0.000,0.000,0.000,0.000,0.000,0.000,0.000,0.000,0.000,0.000,0.000,0.000,0.000,0.000,0.000,0.000,0.000,0.000,0.000,0.000,0.000,0.000,0.000,0.000,0.000,0.000,0.000,0.000,0.000,0.000
TP          4826    A     46     56     3    0000    2.888500e+04    3.46     0.000,0.038,0.117,0.223,0.265,0.199,0.111,0.040,0.007,0.000,0.000,0.000,0.000,0.000,0.000,0.000,0.000,0.000,0.000,0.000,0.000,0.000,0.000,0.000,0.000,0.000,0.000,0.000,0.000,0.000,0.000,0.000,0.000,0.000,0.000,0.000,0.000,0.000,0.000,0.000,0.000,0.000,0.000,0.000,0.000,0.000,0.000,0.000,0.000,0.000
TP          4827    A     46     56     3    0000    2.888500e+04    3.43     0.005,0.029,0.107,0.221,0.266,0.205,0.110,0.043,0.015,0.000,0.000,0.000,0.000,0.000,0.000,0.000,0.000,0.000,0.000,0.000,0.000,0.000,0.000,0.000,0.000,0.000,0.000,0.000,0.000,0.000,0.000,0.000,0.000,0.000,0.000,0.000,0.000,0.000,0.000,0.000,0.000,0.000,0.000,0.000,0.000,0.000,0.000,0.000,0.000,0.000
TP          4828    A     46     56     3    0000    2.888500e+04    3.36     0.002,0.032,0.112,0.226,0.257,0.205,0.112,0.044,0.011,0.000,0.000,0.000,0.000,0.000,0.000,0.000,0.000,0.000,0.000,0.000,0.000,0.000,0.000,0.000,0.000,0.000,0.000,0.000,0.000,0.000,0.000,0.000,0.000,0.000,0.000,0.000,0.000,0.000,0.000,0.000,0.000,0.000,0.000,0.000,0.000,0.000,0.000,0.000,0.000,0.000
TP          4829    A     46     56     3    0000    inf             4.97     
TP          4830    A     46     56     3    0000    inf             4.88     
TP          4831    A     46     56     3    0000    inf             4.82     
TP          4832    A     46     57     3    0000    0.000000e+00    0.00     0.512,0.359,0.129,0.000,0.000,0.000,0.000,0.000,0.000,0.000,0.000,0.000,0.000,0.000,0.000,0.000,0.000,0.000,0.000,0.000,0.000,0.000,0.000,0.000,0.000,0.000,0.000,0.000,0.000,0.000,0.000,0.000,0.000,0.000,0.000,0.000,0.000,0.000,0.000,0.000,0.000,0.000,0.000,0.000,0.000,0.000,0.000,0.000,0.000,0.000
TP          4833    A     46     57     3    0000    0.000000e+00    0.00     0.433,0.337,0.153,0.057,0.016,0.005,0.000,0.000,0.000,0.000,0.000,0.000,0.000,0.000,0.000,0.000,0.000,0.000,0.000,0.000,0.000,0.000,0.000,0.000,0.000,0.000,0.000,0.000,0.000,0.000,0.000,0.000,0.000,0.000,0.000,0.000,0.000,0.000,0.000,0.000,0.000,0.000,0.000,0.000,0.000,0.000,0.000,0.000,0.000,0.000
TP          4834    A     46     57     3    0000    0.000000e+00    0.00     0.418,0.342,0.162,0.056,0.018,0.004,0.000,0.000,0.000,0.000,0.000,0.000,0.000,0.000,0.000,0.000,0.000,0.000,0.000,0.000,0.000,0.000,0.000,0.000,0.000,0.000,0.000,0.000,0.000,0.000,0.000,0.000,0.000,0.000,0.000,0.000,0.000,0.000,0.000,0.000,0.000,0.000,0.000,0.000,0.000,0.000,0.000,0.000,0.000,0.000
TP          4835    A     46     57     3    0000    0.000000e+00    0.00     0.424,0.332,0.163,0.057,0.018,0.006,0.000,0.000,0.000,0.000,0.000,0.000,0.000,0.000,0.000,0.000,0.000,0.000,0.000,0.000,0.000,0.000,0.000,0.000,0.000,0.000,0.000,0.000,0.000,0.000,0.000,0.000,0.000,0.000,0.000,0.000,0.000,0.000,0.000,0.000,0.000,0.000,0.000,0.000,0.000,0.000,0.000,0.000,0.000,0.000
TP          4836    A     46     57     3    0000    4.600000e+01    1.35     0.129,0.286,0.274,0.192,0.093,0.026,0.000,0.000,0.000,0.000,0.000,0.000,0.000,0.000,0.000,0.000,0.000,0.000,0.000,0.000,0.000,0.000,0.000,0.000,0.000,0.000,0.000,0.000,0.000,0.000,0.000,0.000,0.000,0.000,0.000,0.000,0.000,0.000,0.000,0.000,0.000,0.000,0.000,0.000,0.000,0.000,0.000,0.000,0.000,0.000
TP          4837    A     46     57     3    0000    4.600000e+01    1.36     0.127,0.247,0.260,0.184,0.103,0.048,0.021,0.010,0.000,0.000,0.000,0.000,0.000,0.000,0.000,0.000,0.000,0.000,0.000,0.000,0.000,0.000,0.000,0.000,0.000,0.000,0.000,0.000,0.000,0.000,0.000,0.000,0.000,0.000,0.000,0.000,0.000,0.000,0.000,0.000,0.000,0.000,0.000,0.000,0.000,0.000,0.000,0.000,0.000,0.000
TP          4838    A     46     57     3    0000    4.600000e+01    1.33     0.125,0.245,0.260,0.185,0.104,0.050,0.021,0.009,0.000,0.000,0.000,0.000,0.000,0.000,0.000,0.000,0.000,0.000,0.000,0.000,0.000,0.000,0.000,0.000,0.000,0.000,0.000,0.000,0.000,0.000,0.000,0.000,0.000,0.000,0.000,0.000,0.000,0.000,0.000,0.000,0.000,0.000,0.000,0.000,0.000,0.000,0.000,0.000,0.000,0.000
TP          4839    A     46     57     3    0000    4.600000e+01    1.33     0.124,0.246,0.258,0.189,0.104,0.049,0.022,0.009,0.000,0.000,0.000,0.000,0.000,0.000,0.000,0.000,0.000,0.000,0.000,0.000,0.000,0.000,0.000,0.000,0.000,0.000,0.000,0.000,0.000,0.000,0.000,0.000,0.000,0.000,0.000,0.000,0.000,0.000,0.000,0.000,0.000,0.000,0.000,0.000,0.000,0.000,0.000,0.000,0.000,0.000
TP          4840    A     46     57     3    0000    3.780000e+02    2.36     0.017,0.128,0.254,0.277,0.201,0.098,0.025,0.000,0.000,0.000,0.000,0.000,0.000,0.000,0.000,0.000,0.000,0.000,0.000,0.000,0.000,0.000,0.000,0.000,0.000,0.000,0.000,0.000,0.000,0.000,0.000,0.000,0.000,0.000,0.000,0.000,0.000,0.000,0.000,0.000,0.000,0.000,0.000,0.000,0.000,0.000,0.000,0.000,0.000,0.000
TP          4841    A     46     57     3    0000    3.780000e+02    2.20     0.034,0.123,0.232,0.254,0.189,0.102,0.044,0.016,0.005,0.000,0.000,0.000,0.000,0.000,0.000,0.000,0.000,0.000,0.000,0.000,0.000,0.000,0.000,0.000,0.000,0.000,0.000,0.000,0.000,0.000,0.000,0.000,0.000,0.000,0.000,0.000,0.000,0.000,0.000,0.000,0.000,0.000,0.000,0.000,0.000,0.000,0.000,0.000,0.000,0.000
TP          4842    A     46     57     3    0000    3.780000e+02    2.17     0.033,0.122,0.230,0.256,0.191,0.103,0.044,0.016,0.005,0.000,0.000,0.000,0.000,0.000,0.000,0.000,0.000,0.000,0.000,0.000,0.000,0.000,0.000,0.000,0.000,0.000,0.000,0.000,0.000,0.000,0.000,0.000,0.000,0.000,0.000,0.000,0.000,0.000,0.000,0.000,0.000,0.000,0.000,0.000,0.000,0.000,0.000,0.000,0.000,0.000
TP          4843    A     46     57     3    0000    3.780000e+02    2.17     0.032,0.121,0.229,0.259,0.190,0.103,0.044,0.017,0.005,0.000,0.000,0.000,0.000,0.000,0.000,0.000,0.000,0.000,0.000,0.000,0.000,0.000,0.000,0.000,0.000,0.000,0.000,0.000,0.000,0.000,0.000,0.000,0.000,0.000,0.000,0.000,0.000,0.000,0.000,0.000,0.000,0.000,0.000,0.000,0.000,0.000,0.000,0.000,0.000,0.000
TP          4844    A     46     57     3    0000    5.620000e+02    2.45     0.000,0.117,0.239,0.285,0.219,0.104,0.035,0.000,0.000,0.000,0.000,0.000,0.000,0.000,0.000,0.000,0.000,0.000,0.000,0.000,0.000,0.000,0.000,0.000,0.000,0.000,0.000,0.000,0.000,0.000,0.000,0.000,0.000,0.000,0.000,0.000,0.000,0.000,0.000,0.000,0.000,0.000,0.000,0.000,0.000,0.000,0.000,0.000,0.000,0.000
TP          4845    A     46     57     3    0000    5.620000e+02    2.30     0.029,0.110,0.220,0.258,0.200,0.110,0.049,0.017,0.006,0.000,0.000,0.000,0.000,0.000,0.000,0.000,0.000,0.000,0.000,0.000,0.000,0.000,0.000,0.000,0.000,0.000,0.000,0.000,0.000,0.000,0.000,0.000,0.000,0.000,0.000,0.000,0.000,0.000,0.000,0.000,0.000,0.000,0.000,0.000,0.000,0.000,0.000,0.000,0.000,0.000
TP          4846    A     46     57     3    0000    5.620000e+02    2.27     0.028,0.110,0.221,0.259,0.199,0.110,0.049,0.018,0.006,0.000,0.000,0.000,0.000,0.000,0.000,0.000,0.000,0.000,0.000,0.000,0.000,0.000,0.000,0.000,0.000,0.000,0.000,0.000,0.000,0.000,0.000,0.000,0.000,0.000,0.000,0.000,0.000,0.000,0.000,0.000,0.000,0.000,0.000,0.000,0.000,0.000,0.000,0.000,0.000,0.000
TP          4847    A     46     57     3    0000    5.620000e+02    2.28     0.027,0.108,0.218,0.261,0.201,0.112,0.049,0.018,0.006,0.000,0.000,0.000,0.000,0.000,0.000,0.000,0.000,0.000,0.000,0.000,0.000,0.000,0.000,0.000,0.000,0.000,0.000,0.000,0.000,0.000,0.000,0.000,0.000,0.000,0.000,0.000,0.000,0.000,0.000,0.000,0.000,0.000,0.000,0.000,0.000,0.000,0.000,0.000,0.000,0.000
TP          4848    A     46     57     3    0000    2.003000e+03    2.72     0.000,0.074,0.214,0.281,0.241,0.132,0.055,0.002,0.000,0.000,0.000,0.000,0.000,0.000,0.000,0.000,0.000,0.000,0.000,0.000,0.000,0.000,0.000,0.000,0.000,0.000,0.000,0.000,0.000,0.000,0.000,0.000,0.000,0.000,0.000,0.000,0.000,0.000,0.000,0.000,0.000,0.000,0.000,0.000,0.000,0.000,0.000,0.000,0.000,0.000
TP          4849    A     46     57     3    0000    2.003000e+03    2.64     0.016,0.075,0.186,0.255,0.225,0.141,0.067,0.026,0.009,0.000,0.000,0.000,0.000,0.000,0.000,0.000,0.000,0.000,0.000,0.000,0.000,0.000,0.000,0.000,0.000,0.000,0.000,0.000,0.000,0.000,0.000,0.000,0.000,0.000,0.000,0.000,0.000,0.000,0.000,0.000,0.000,0.000,0.000,0.000,0.000,0.000,0.000,0.000,0.000,0.000
TP          4850    A     46     57     3    0000    2.003000e+03    2.60     0.016,0.076,0.184,0.256,0.228,0.141,0.065,0.026,0.009,0.000,0.000,0.000,0.000,0.000,0.000,0.000,0.000,0.000,0.000,0.000,0.000,0.000,0.000,0.000,0.000,0.000,0.000,0.000,0.000,0.000,0.000,0.000,0.000,0.000,0.000,0.000,0.000,0.000,0.000,0.000,0.000,0.000,0.000,0.000,0.000,0.000,0.000,0.000,0.000,0.000
TP          4851    A     46     57     3    0000    2.003000e+03    2.61     0.015,0.074,0.182,0.257,0.228,0.141,0.067,0.027,0.009,0.000,0.000,0.000,0.000,0.000,0.000,0.000,0.000,0.000,0.000,0.000,0.000,0.000,0.000,0.000,0.000,0.000,0.000,0.000,0.000,0.000,0.000,0.000,0.000,0.000,0.000,0.000,0.000,0.000,0.000,0.000,0.000,0.000,0.000,0.000,0.000,0.000,0.000,0.000,0.000,0.000
TP          4852    A     46     57     3    0000    7.763000e+03    3.15     0.000,0.036,0.162,0.251,0.265,0.179,0.085,0.021,0.000,0.000,0.000,0.000,0.000,0.000,0.000,0.000,0.000,0.000,0.000,0.000,0.000,0.000,0.000,0.000,0.000,0.000,0.000,0.000,0.000,0.000,0.000,0.000,0.000,0.000,0.000,0.000,0.000,0.000,0.000,0.000,0.000,0.000,0.000,0.000,0.000,0.000,0.000,0.000,0.000,0.000
TP          4853    A     46     57     3    0000    7.763000e+03    3.06     0.012,0.045,0.132,0.230,0.248,0.178,0.096,0.041,0.015,0.004,0.000,0.000,0.000,0.000,0.000,0.000,0.000,0.000,0.000,0.000,0.000,0.000,0.000,0.000,0.000,0.000,0.000,0.000,0.000,0.000,0.000,0.000,0.000,0.000,0.000,0.000,0.000,0.000,0.000,0.000,0.000,0.000,0.000,0.000,0.000,0.000,0.000,0.000,0.000,0.000
TP          4854    A     46     57     3    0000    7.763000e+03    3.04     0.011,0.044,0.129,0.230,0.251,0.181,0.095,0.040,0.015,0.005,0.000,0.000,0.000,0.000,0.000,0.000,0.000,0.000,0.000,0.000,0.000,0.000,0.000,0.000,0.000,0.000,0.000,0.000,0.000,0.000,0.000,0.000,0.000,0.000,0.000,0.000,0.000,0.000,0.000,0.000,0.000,0.000,0.000,0.000,0.000,0.000,0.000,0.000,0.000,0.000
TP          4855    A     46     57     3    0000    7.763000e+03    3.05     0.010,0.043,0.128,0.228,0.251,0.181,0.097,0.041,0.015,0.005,0.000,0.000,0.000,0.000,0.000,0.000,0.000,0.000,0.000,0.000,0.000,0.000,0.000,0.000,0.000,0.000,0.000,0.000,0.000,0.000,0.000,0.000,0.000,0.000,0.000,0.000,0.000,0.000,0.000,0.000,0.000,0.000,0.000,0.000,0.000,0.000,0.000,0.000,0.000,0.000
TP          4856    A     46     57     3    0000    2.888500e+04    3.30     0.000,0.036,0.142,0.245,0.257,0.198,0.093,0.028,0.000,0.000,0.000,0.000,0.000,0.000,0.000,0.000,0.000,0.000,0.000,0.000,0.000,0.000,0.000,0.000,0.000,0.000,0.000,0.000,0.000,0.000,0.000,0.000,0.000,0.000,0.000,0.000,0.000,0.000,0.000,0.000,0.000,0.000,0.000,0.000,0.000,0.000,0.000,0.000,0.000,0.000
TP          4857    A     46     57     3    0000    2.888500e+04    3.26     0.006,0.034,0.115,0.217,0.252,0.193,0.109,0.049,0.019,0.006,0.000,0.000,0.000,0.000,0.000,0.000,0.000,0.000,0.000,0.000,0.000,0.000,0.000,0.000,0.000,0.000,0.000,0.000,0.000,0.000,0.000,0.000,0.000,0.000,0.000,0.000,0.000,0.000,0.000,0.000,0.000,0.000,0.000,0.000,0.000,0.000,0.000,0.000,0.000,0.000
TP          4858    A     46     57     3    0000    2.888500e+04    3.24     0.006,0.033,0.112,0.217,0.255,0.195,0.109,0.049,0.019,0.006,0.000,0.000,0.000,0.000,0.000,0.000,0.000,0.000,0.000,0.000,0.000,0.000,0.000,0.000,0.000,0.000,0.000,0.000,0.000,0.000,0.000,0.000,0.000,0.000,0.000,0.000,0.000,0.000,0.000,0.000,0.000,0.000,0.000,0.000,0.000,0.000,0.000,0.000,0.000,0.000
TP          4859    A     46     57     3    0000    2.888500e+04    3.25     0.006,0.032,0.112,0.217,0.252,0.196,0.109,0.050,0.019,0.006,0.000,0.000,0.000,0.000,0.000,0.000,0.000,0.000,0.000,0.000,0.000,0.000,0.000,0.000,0.000,0.000,0.000,0.000,0.000,0.000,0.000,0.000,0.000,0.000,0.000,0.000,0.000,0.000,0.000,0.000,0.000,0.000,0.000,0.000,0.000,0.000,0.000,0.000,0.000,0.000
TP          4860    A     46     57     3    0000    inf             5.43     
TP          4861    A     46     57     3    0000    inf             5.31     
TP          4862    A     46     57     3    0000    inf             5.28     
TP          4863    A     46     57     3    0000    inf             5.29     
TP          4864    A     47     57     3    0000    0.000000e+00    0.00     0.657,0.343,0.000,0.000,0.000,0.000,0.000,0.000,0.000,0.000,0.000,0.000,0.000,0.000,0.000,0.000,0.000,0.000,0.000,0.000,0.000,0.000,0.000,0.000,0.000,0.000,0.000,0.000,0.000,0.000,0.000,0.000,0.000,0.000,0.000,0.000,0.000,0.000,0.000,0.000,0.000,0.000,0.000,0.000,0.000,0.000,0.000,0.000,0.000,0.000
TP          4865    A     47     57     3    0000    0.000000e+00    0.00     0.468,0.340,0.143,0.050,0.000,0.000,0.000,0.000,0.000,0.000,0.000,0.000,0.000,0.000,0.000,0.000,0.000,0.000,0.000,0.000,0.000,0.000,0.000,0.000,0.000,0.000,0.000,0.000,0.000,0.000,0.000,0.000,0.000,0.000,0.000,0.000,0.000,0.000,0.000,0.000,0.000,0.000,0.000,0.000,0.000,0.000,0.000,0.000,0.000,0.000
TP          4866    A     47     57     3    0000    0.000000e+00    0.00     0.443,0.363,0.128,0.065,0.000,0.000,0.000,0.000,0.000,0.000,0.000,0.000,0.000,0.000,0.000,0.000,0.000,0.000,0.000,0.000,0.000,0.000,0.000,0.000,0.000,0.000,0.000,0.000,0.000,0.000,0.000,0.000,0.000,0.000,0.000,0.000,0.000,0.000,0.000,0.000,0.000,0.000,0.000,0.000,0.000,0.000,0.000,0.000,0.000,0.000
TP          4867    A     47     57     3    0000    4.600000e+01    1.25     0.190,0.308,0.232,0.153,0.075,0.031,0.010,0.000,0.000,0.000,0.000,0.000,0.000,0.000,0.000,0.000,0.000,0.000,0.000,0.000,0.000,0.000,0.000,0.000,0.000,0.000,0.000,0.000,0.000,0.000,0.000,0.000,0.000,0.000,0.000,0.000,0.000,0.000,0.000,0.000,0.000,0.000,0.000,0.000,0.000,0.000,0.000,0.000,0.000,0.000
TP          4868    A     47     57     3    0000    4.600000e+01    1.08     0.175,0.299,0.257,0.154,0.075,0.028,0.012,0.000,0.000,0.000,0.000,0.000,0.000,0.000,0.000,0.000,0.000,0.000,0.000,0.000,0.000,0.000,0.000,0.000,0.000,0.000,0.000,0.000,0.000,0.000,0.000,0.000,0.000,0.000,0.000,0.000,0.000,0.000,0.000,0.000,0.000,0.000,0.000,0.000,0.000,0.000,0.000,0.000,0.000,0.000
TP          4869    A     47     57     3    0000    4.600000e+01    1.12     0.175,0.310,0.254,0.155,0.061,0.030,0.015,0.000,0.000,0.000,0.000,0.000,0.000,0.000,0.000,0.000,0.000,0.000,0.000,0.000,0.000,0.000,0.000,0.000,0.000,0.000,0.000,0.000,0.000,0.000,0.000,0.000,0.000,0.000,0.000,0.000,0.000,0.000,0.000,0.000,0.000,0.000,0.000,0.000,0.000,0.000,0.000,0.000,0.000,0.000
TP          4870    A     47     57     3    0000    3.780000e+02    1.96     0.061,0.189,0.293,0.241,0.133,0.060,0.018,0.006,0.000,0.000,0.000,0.000,0.000,0.000,0.000,0.000,0.000,0.000,0.000,0.000,0.000,0.000,0.000,0.000,0.000,0.000,0.000,0.000,0.000,0.000,0.000,0.000,0.000,0.000,0.000,0.000,0.000,0.000,0.000,0.000,0.000,0.000,0.000,0.000,0.000,0.000,0.000,0.000,0.000,0.000
TP          4871    A     47     57     3    0000    3.780000e+02    1.78     0.058,0.186,0.277,0.247,0.145,0.060,0.021,0.006,0.000,0.000,0.000,0.000,0.000,0.000,0.000,0.000,0.000,0.000,0.000,0.000,0.000,0.000,0.000,0.000,0.000,0.000,0.000,0.000,0.000,0.000,0.000,0.000,0.000,0.000,0.000,0.000,0.000,0.000,0.000,0.000,0.000,0.000,0.000,0.000,0.000,0.000,0.000,0.000,0.000,0.000
TP          4872    A     47     57     3    0000    3.780000e+02    1.81     0.058,0.186,0.280,0.243,0.144,0.062,0.020,0.007,0.000,0.000,0.000,0.000,0.000,0.000,0.000,0.000,0.000,0.000,0.000,0.000,0.000,0.000,0.000,0.000,0.000,0.000,0.000,0.000,0.000,0.000,0.000,0.000,0.000,0.000,0.000,0.000,0.000,0.000,0.000,0.000,0.000,0.000,0.000,0.000,0.000,0.000,0.000,0.000,0.000,0.000
TP          4873    A     47     57     3    0000    5.620000e+02    2.12     0.049,0.160,0.269,0.275,0.155,0.069,0.019,0.005,0.000,0.000,0.000,0.000,0.000,0.000,0.000,0.000,0.000,0.000,0.000,0.000,0.000,0.000,0.000,0.000,0.000,0.000,0.000,0.000,0.000,0.000,0.000,0.000,0.000,0.000,0.000,0.000,0.000,0.000,0.000,0.000,0.000,0.000,0.000,0.000,0.000,0.000,0.000,0.000,0.000,0.000
TP          4874    A     47     57     3    0000    5.620000e+02    1.91     0.044,0.164,0.281,0.256,0.157,0.068,0.023,0.007,0.000,0.000,0.000,0.000,0.000,0.000,0.000,0.000,0.000,0.000,0.000,0.000,0.000,0.000,0.000,0.000,0.000,0.000,0.000,0.000,0.000,0.000,0.000,0.000,0.000,0.000,0.000,0.000,0.000,0.000,0.000,0.000,0.000,0.000,0.000,0.000,0.000,0.000,0.000,0.000,0.000,0.000
TP          4875    A     47     57     3    0000    5.620000e+02    1.90     0.041,0.168,0.285,0.269,0.148,0.064,0.019,0.007,0.000,0.000,0.000,0.000,0.000,0.000,0.000,0.000,0.000,0.000,0.000,0.000,0.000,0.000,0.000,0.000,0.000,0.000,0.000,0.000,0.000,0.000,0.000,0.000,0.000,0.000,0.000,0.000,0.000,0.000,0.000,0.000,0.000,0.000,0.000,0.000,0.000,0.000,0.000,0.000,0.000,0.000
TP          4876    A     47     57     3    0000    2.003000e+03    2.36     0.025,0.123,0.262,0.279,0.185,0.086,0.030,0.007,0.004,0.000,0.000,0.000,0.000,0.000,0.000,0.000,0.000,0.000,0.000,0.000,0.000,0.000,0.000,0.000,0.000,0.000,0.000,0.000,0.000,0.000,0.000,0.000,0.000,0.000,0.000,0.000,0.000,0.000,0.000,0.000,0.000,0.000,0.000,0.000,0.000,0.000,0.000,0.000,0.000,0.000
TP          4877    A     47     57     3    0000    2.003000e+03    2.20     0.023,0.118,0.248,0.276,0.193,0.097,0.033,0.010,0.002,0.000,0.000,0.000,0.000,0.000,0.000,0.000,0.000,0.000,0.000,0.000,0.000,0.000,0.000,0.000,0.000,0.000,0.000,0.000,0.000,0.000,0.000,0.000,0.000,0.000,0.000,0.000,0.000,0.000,0.000,0.000,0.000,0.000,0.000,0.000,0.000,0.000,0.000,0.000,0.000,0.000
TP          4878    A     47     57     3    0000    2.003000e+03    2.21     0.024,0.129,0.249,0.273,0.185,0.087,0.032,0.012,0.010,0.000,0.000,0.000,0.000,0.000,0.000,0.000,0.000,0.000,0.000,0.000,0.000,0.000,0.000,0.000,0.000,0.000,0.000,0.000,0.000,0.000,0.000,0.000,0.000,0.000,0.000,0.000,0.000,0.000,0.000,0.000,0.000,0.000,0.000,0.000,0.000,0.000,0.000,0.000,0.000,0.000
TP          4879    A     47     57     3    0000    7.763000e+03    2.77     0.018,0.086,0.200,0.274,0.220,0.128,0.053,0.016,0.004,0.000,0.000,0.000,0.000,0.000,0.000,0.000,0.000,0.000,0.000,0.000,0.000,0.000,0.000,0.000,0.000,0.000,0.000,0.000,0.000,0.000,0.000,0.000,0.000,0.000,0.000,0.000,0.000,0.000,0.000,0.000,0.000,0.000,0.000,0.000,0.000,0.000,0.000,0.000,0.000,0.000
TP          4880    A     47     57     3    0000    7.763000e+03    2.58     0.020,0.080,0.199,0.273,0.229,0.124,0.053,0.017,0.005,0.000,0.000,0.000,0.000,0.000,0.000,0.000,0.000,0.000,0.000,0.000,0.000,0.000,0.000,0.000,0.000,0.000,0.000,0.000,0.000,0.000,0.000,0.000,0.000,0.000,0.000,0.000,0.000,0.000,0.000,0.000,0.000,0.000,0.000,0.000,0.000,0.000,0.000,0.000,0.000,0.000
TP          4881    A     47     57     3    0000    7.763000e+03    2.59     0.022,0.084,0.198,0.279,0.218,0.121,0.053,0.020,0.004,0.000,0.000,0.000,0.000,0.000,0.000,0.000,0.000,0.000,0.000,0.000,0.000,0.000,0.000,0.000,0.000,0.000,0.000,0.000,0.000,0.000,0.000,0.000,0.000,0.000,0.000,0.000,0.000,0.000,0.000,0.000,0.000,0.000,0.000,0.000,0.000,0.000,0.000,0.000,0.000,0.000
TP          4882    A     47     57     3    0000    2.888500e+04    2.97     0.011,0.063,0.180,0.271,0.248,0.141,0.061,0.021,0.004,0.000,0.000,0.000,0.000,0.000,0.000,0.000,0.000,0.000,0.000,0.000,0.000,0.000,0.000,0.000,0.000,0.000,0.000,0.000,0.000,0.000,0.000,0.000,0.000,0.000,0.000,0.000,0.000,0.000,0.000,0.000,0.000,0.000,0.000,0.000,0.000,0.000,0.000,0.000,0.000,0.000
TP          4883    A     47     57     3    0000    2.888500e+04    2.76     0.011,0.063,0.177,0.275,0.246,0.136,0.060,0.024,0.008,0.000,0.000,0.000,0.000,0.000,0.000,0.000,0.000,0.000,0.000,0.000,0.000,0.000,0.000,0.000,0.000,0.000,0.000,0.000,0.000,0.000,0.000,0.000,0.000,0.000,0.000,0.000,0.000,0.000,0.000,0.000,0.000,0.000,0.000,0.000,0.000,0.000,0.000,0.000,0.000,0.000
TP          4884    A     47     57     3    0000    2.888500e+04    2.78     0.010,0.069,0.182,0.270,0.232,0.139,0.065,0.026,0.007,0.000,0.000,0.000,0.000,0.000,0.000,0.000,0.000,0.000,0.000,0.000,0.000,0.000,0.000,0.000,0.000,0.000,0.000,0.000,0.000,0.000,0.000,0.000,0.000,0.000,0.000,0.000,0.000,0.000,0.000,0.000,0.000,0.000,0.000,0.000,0.000,0.000,0.000,0.000,0.000,0.000
TP          4885    A     47     57     3    0000    inf             5.12     
TP          4886    A     47     57     3    0000    inf             4.88     
TP          4887    A     47     57     3    0000    inf             4.71     
TP          4888    A     49     54     3    0000    0.000000e+00    0.00     0.540,0.234,0.226,0.000,0.000,0.000,0.000,0.000,0.000,0.000,0.000,0.000,0.000,0.000,0.000,0.000,0.000,0.000,0.000,0.000,0.000,0.000,0.000,0.000,0.000,0.000,0.000,0.000,0.000,0.000,0.000,0.000,0.000,0.000,0.000,0.000,0.000,0.000,0.000,0.000,0.000,0.000,0.000,0.000,0.000,0.000,0.000,0.000,0.000,0.000
TP          4889    A     49     54     3    0000    0.000000e+00    0.00     0.671,0.248,0.071,0.009,0.000,0.000,0.000,0.000,0.000,0.000,0.000,0.000,0.000,0.000,0.000,0.000,0.000,0.000,0.000,0.000,0.000,0.000,0.000,0.000,0.000,0.000,0.000,0.000,0.000,0.000,0.000,0.000,0.000,0.000,0.000,0.000,0.000,0.000,0.000,0.000,0.000,0.000,0.000,0.000,0.000,0.000,0.000,0.000,0.000,0.000
TP          4890    A     49     54     3    0000    4.600000e+01    0.60     0.367,0.367,0.198,0.052,0.016,0.000,0.000,0.000,0.000,0.000,0.000,0.000,0.000,0.000,0.000,0.000,0.000,0.000,0.000,0.000,0.000,0.000,0.000,0.000,0.000,0.000,0.000,0.000,0.000,0.000,0.000,0.000,0.000,0.000,0.000,0.000,0.000,0.000,0.000,0.000,0.000,0.000,0.000,0.000,0.000,0.000,0.000,0.000,0.000,0.000
TP          4891    A     49     54     3    0000    4.600000e+01    0.64     0.340,0.393,0.186,0.061,0.017,0.003,0.000,0.000,0.000,0.000,0.000,0.000,0.000,0.000,0.000,0.000,0.000,0.000,0.000,0.000,0.000,0.000,0.000,0.000,0.000,0.000,0.000,0.000,0.000,0.000,0.000,0.000,0.000,0.000,0.000,0.000,0.000,0.000,0.000,0.000,0.000,0.000,0.000,0.000,0.000,0.000,0.000,0.000,0.000,0.000
TP          4892    A     49     54     3    0000    3.780000e+02    1.19     0.134,0.366,0.329,0.125,0.034,0.012,0.000,0.000,0.000,0.000,0.000,0.000,0.000,0.000,0.000,0.000,0.000,0.000,0.000,0.000,0.000,0.000,0.000,0.000,0.000,0.000,0.000,0.000,0.000,0.000,0.000,0.000,0.000,0.000,0.000,0.000,0.000,0.000,0.000,0.000,0.000,0.000,0.000,0.000,0.000,0.000,0.000,0.000,0.000,0.000
TP          4893    A     49     54     3    0000    3.780000e+02    1.17     0.130,0.367,0.338,0.129,0.030,0.006,0.000,0.000,0.000,0.000,0.000,0.000,0.000,0.000,0.000,0.000,0.000,0.000,0.000,0.000,0.000,0.000,0.000,0.000,0.000,0.000,0.000,0.000,0.000,0.000,0.000,0.000,0.000,0.000,0.000,0.000,0.000,0.000,0.000,0.000,0.000,0.000,0.000,0.000,0.000,0.000,0.000,0.000,0.000,0.000
TP          4894    A     49     54     3    0000    5.620000e+02    1.31     0.101,0.334,0.358,0.162,0.037,0.007,0.002,0.000,0.000,0.000,0.000,0.000,0.000,0.000,0.000,0.000,0.000,0.000,0.000,0.000,0.000,0.000,0.000,0.000,0.000,0.000,0.000,0.000,0.000,0.000,0.000,0.000,0.000,0.000,0.000,0.000,0.000,0.000,0.000,0.000,0.000,0.000,0.000,0.000,0.000,0.000,0.000,0.000,0.000,0.000
TP          4895    A     49     54     3    0000    2.003000e+03    1.60     0.076,0.260,0.372,0.192,0.060,0.028,0.012,0.000,0.000,0.000,0.000,0.000,0.000,0.000,0.000,0.000,0.000,0.000,0.000,0.000,0.000,0.000,0.000,0.000,0.000,0.000,0.000,0.000,0.000,0.000,0.000,0.000,0.000,0.000,0.000,0.000,0.000,0.000,0.000,0.000,0.000,0.000,0.000,0.000,0.000,0.000,0.000,0.000,0.000,0.000
TP          4896    A     49     54     3    0000    2.003000e+03    1.62     0.089,0.259,0.358,0.213,0.057,0.016,0.009,0.000,0.000,0.000,0.000,0.000,0.000,0.000,0.000,0.000,0.000,0.000,0.000,0.000,0.000,0.000,0.000,0.000,0.000,0.000,0.000,0.000,0.000,0.000,0.000,0.000,0.000,0.000,0.000,0.000,0.000,0.000,0.000,0.000,0.000,0.000,0.000,0.000,0.000,0.000,0.000,0.000,0.000,0.000
TP          4897    A     49     54     3    0000    7.763000e+03    1.87     0.052,0.182,0.350,0.291,0.092,0.022,0.012,0.000,0.000,0.000,0.000,0.000,0.000,0.000,0.000,0.000,0.000,0.000,0.000,0.000,0.000,0.000,0.000,0.000,0.000,0.000,0.000,0.000,0.000,0.000,0.000,0.000,0.000,0.000,0.000,0.000,0.000,0.000,0.000,0.000,0.000,0.000,0.000,0.000,0.000,0.000,0.000,0.000,0.000,0.000
TP          4898    A     49     54     3    0000    7.763000e+03    1.92     0.044,0.179,0.347,0.304,0.102,0.021,0.004,0.000,0.000,0.000,0.000,0.000,0.000,0.000,0.000,0.000,0.000,0.000,0.000,0.000,0.000,0.000,0.000,0.000,0.000,0.000,0.000,0.000,0.000,0.000,0.000,0.000,0.000,0.000,0.000,0.000,0.000,0.000,0.000,0.000,0.000,0.000,0.000,0.000,0.000,0.000,0.000,0.000,0.000,0.000
TP          4899    A     49     54     3    0000    2.888500e+04    2.03     0.035,0.152,0.334,0.319,0.106,0.027,0.015,0.013,0.000,0.000,0.000,0.000,0.000,0.000,0.000,0.000,0.000,0.000,0.000,0.000,0.000,0.000,0.000,0.000,0.000,0.000,0.000,0.000,0.000,0.000,0.000,0.000,0.000,0.000,0.000,0.000,0.000,0.000,0.000,0.000,0.000,0.000,0.000,0.000,0.000,0.000,0.000,0.000,0.000,0.000
TP          4900    A     49     54     3    0000    2.888500e+04    1.98     0.026,0.156,0.361,0.321,0.097,0.024,0.015,0.000,0.000,0.000,0.000,0.000,0.000,0.000,0.000,0.000,0.000,0.000,0.000,0.000,0.000,0.000,0.000,0.000,0.000,0.000,0.000,0.000,0.000,0.000,0.000,0.000,0.000,0.000,0.000,0.000,0.000,0.000,0.000,0.000,0.000,0.000,0.000,0.000,0.000,0.000,0.000,0.000,0.000,0.000
TP          4901    A     49     54     3    0000    inf             2.06     
TP          4902    A     49     54     3    0000    inf             2.04     
TP          4903    A     60     68     3    0000    0.000000e+00    0.00     0.421,0.494,0.067,0.017,0.000,0.000,0.000,0.000,0.000,0.000,0.000,0.000,0.000,0.000,0.000,0.000,0.000,0.000,0.000,0.000,0.000,0.000,0.000,0.000,0.000,0.000,0.000,0.000,0.000,0.000,0.000,0.000,0.000,0.000,0.000,0.000,0.000,0.000,0.000,0.000,0.000,0.000,0.000,0.000,0.000,0.000,0.000,0.000,0.000,0.000
TP          4904    A     60     68     3    0000    4.600000e+01    1.93     0.080,0.215,0.268,0.219,0.130,0.074,0.014,0.000,0.000,0.000,0.000,0.000,0.000,0.000,0.000,0.000,0.000,0.000,0.000,0.000,0.000,0.000,0.000,0.000,0.000,0.000,0.000,0.000,0.000,0.000,0.000,0.000,0.000,0.000,0.000,0.000,0.000,0.000,0.000,0.000,0.000,0.000,0.000,0.000,0.000,0.000,0.000,0.000,0.000,0.000
TP          4905    A     60     68     3    0000    3.780000e+02    3.38     0.000,0.079,0.119,0.215,0.240,0.210,0.084,0.054,0.000,0.000,0.000,0.000,0.000,0.000,0.000,0.000,0.000,0.000,0.000,0.000,0.000,0.000,0.000,0.000,0.000,0.000,0.000,0.000,0.000,0.000,0.000,0.000,0.000,0.000,0.000,0.000,0.000,0.000,0.000,0.000,0.000,0.000,0.000,0.000,0.000,0.000,0.000,0.000,0.000,0.000
TP          4906    A     60     68     3    0000    3.780000e+02    3.40     0.000,0.030,0.143,0.229,0.281,0.199,0.109,0.010,0.000,0.000,0.000,0.000,0.000,0.000,0.000,0.000,0.000,0.000,0.000,0.000,0.000,0.000,0.000,0.000,0.000,0.000,0.000,0.000,0.000,0.000,0.000,0.000,0.000,0.000,0.000,0.000,0.000,0.000,0.000,0.000,0.000,0.000,0.000,0.000,0.000,0.000,0.000,0.000,0.000,0.000
TP          4907    A     60     68     3    0000    5.620000e+02    3.64     0.000,0.018,0.129,0.205,0.272,0.223,0.119,0.034,0.000,0.000,0.000,0.000,0.000,0.000,0.000,0.000,0.000,0.000,0.000,0.000,0.000,0.000,0.000,0.000,0.000,0.000,0.000,0.000,0.000,0.000,0.000,0.000,0.000,0.000,0.000,0.000,0.000,0.000,0.000,0.000,0.000,0.000,0.000,0.000,0.000,0.000,0.000,0.000,0.000,0.000
TP          4908    A     60     68     3    0000    2.003000e+03    4.12     0.000,0.000,0.044,0.203,0.218,0.257,0.121,0.124,0.033,0.000,0.000,0.000,0.000,0.000,0.000,0.000,0.000,0.000,0.000,0.000,0.000,0.000,0.000,0.000,0.000,0.000,0.000,0.000,0.000,0.000,0.000,0.000,0.000,0.000,0.000,0.000,0.000,0.000,0.000,0.000,0.000,0.000,0.000,0.000,0.000,0.000,0.000,0.000,0.000,0.000
TP          4909    A     60     68     3    0000    2.003000e+03    3.89     0.000,0.000,0.075,0.186,0.288,0.258,0.145,0.048,0.000,0.000,0.000,0.000,0.000,0.000,0.000,0.000,0.000,0.000,0.000,0.000,0.000,0.000,0.000,0.000,0.000,0.000,0.000,0.000,0.000,0.000,0.000,0.000,0.000,0.000,0.000,0.000,0.000,0.000,0.000,0.000,0.000,0.000,0.000,0.000,0.000,0.000,0.000,0.000,0.000,0.000
TP          4910    A     60     68     3    0000    7.763000e+03    4.18     0.000,0.000,0.130,0.137,0.252,0.231,0.164,0.077,0.008,0.000,0.000,0.000,0.000,0.000,0.000,0.000,0.000,0.000,0.000,0.000,0.000,0.000,0.000,0.000,0.000,0.000,0.000,0.000,0.000,0.000,0.000,0.000,0.000,0.000,0.000,0.000,0.000,0.000,0.000,0.000,0.000,0.000,0.000,0.000,0.000,0.000,0.000,0.000,0.000,0.000
TP          4911    A     60     68     3    0000    2.888500e+04    4.04     0.000,0.000,0.058,0.163,0.252,0.262,0.151,0.105,0.010,0.000,0.000,0.000,0.000,0.000,0.000,0.000,0.000,0.000,0.000,0.000,0.000,0.000,0.000,0.000,0.000,0.000,0.000,0.000,0.000,0.000,0.000,0.000,0.000,0.000,0.000,0.000,0.000,0.000,0.000,0.000,0.000,0.000,0.000,0.000,0.000,0.000,0.000,0.000,0.000,0.000
TP          4912    A     60     68     3    0000    2.888500e+04    4.05     0.000,0.000,0.063,0.166,0.278,0.272,0.156,0.062,0.003,0.000,0.000,0.000,0.000,0.000,0.000,0.000,0.000,0.000,0.000,0.000,0.000,0.000,0.000,0.000,0.000,0.000,0.000,0.000,0.000,0.000,0.000,0.000,0.000,0.000,0.000,0.000,0.000,0.000,0.000,0.000,0.000,0.000,0.000,0.000,0.000,0.000,0.000,0.000,0.000,0.000
TP          4913    A     60     68     3    0000    inf             4.12     
TP          4914    A     60     68     3    0000    inf             3.94     
TP          4915    A     63     77     3    0000    0.000000e+00    0.00     0.448,0.361,0.191,0.000,0.000,0.000,0.000,0.000,0.000,0.000,0.000,0.000,0.000,0.000,0.000,0.000,0.000,0.000,0.000,0.000,0.000,0.000,0.000,0.000,0.000,0.000,0.000,0.000,0.000,0.000,0.000,0.000,0.000,0.000,0.000,0.000,0.000,0.000,0.000,0.000,0.000,0.000,0.000,0.000,0.000,0.000,0.000,0.000,0.000,0.000
TP          4916    A     63     77     3    0000    0.000000e+00    0.00     0.412,0.343,0.172,0.051,0.014,0.008,0.000,0.000,0.000,0.000,0.000,0.000,0.000,0.000,0.000,0.000,0.000,0.000,0.000,0.000,0.000,0.000,0.000,0.000,0.000,0.000,0.000,0.000,0.000,0.000,0.000,0.000,0.000,0.000,0.000,0.000,0.000,0.000,0.000,0.000,0.000,0.000,0.000,0.000,0.000,0.000,0.000,0.000,0.000,0.000
TP          4917    A     63     77     3    0000    0.000000e+00    0.00     0.385,0.357,0.184,0.055,0.016,0.004,0.000,0.000,0.000,0.000,0.000,0.000,0.000,0.000,0.000,0.000,0.000,0.000,0.000,0.000,0.000,0.000,0.000,0.000,0.000,0.000,0.000,0.000,0.000,0.000,0.000,0.000,0.000,0.000,0.000,0.000,0.000,0.000,0.000,0.000,0.000,0.000,0.000,0.000,0.000,0.000,0.000,0.000,0.000,0.000
TP          4918    A     63     77     3    0000    4.600000e+01    4.05     0.000,0.022,0.079,0.146,0.201,0.210,0.168,0.114,0.058,0.003,0.000,0.000,0.000,0.000,0.000,0.000,0.000,0.000,0.000,0.000,0.000,0.000,0.000,0.000,0.000,0.000,0.000,0.000,0.000,0.000,0.000,0.000,0.000,0.000,0.000,0.000,0.000,0.000,0.000,0.000,0.000,0.000,0.000,0.000,0.000,0.000,0.000,0.000,0.000,0.000
TP          4919    A     63     77     3    0000    4.600000e+01    4.00     0.008,0.030,0.077,0.133,0.185,0.200,0.170,0.116,0.054,0.028,0.000,0.000,0.000,0.000,0.000,0.000,0.000,0.000,0.000,0.000,0.000,0.000,0.000,0.000,0.000,0.000,0.000,0.000,0.000,0.000,0.000,0.000,0.000,0.000,0.000,0.000,0.000,0.000,0.000,0.000,0.000,0.000,0.000,0.000,0.000,0.000,0.000,0.000,0.000,0.000
TP          4920    A     63     77     3    0000    4.600000e+01    4.20     0.011,0.032,0.077,0.131,0.186,0.195,0.167,0.108,0.056,0.027,0.010,0.000,0.000,0.000,0.000,0.000,0.000,0.000,0.000,0.000,0.000,0.000,0.000,0.000,0.000,0.000,0.000,0.000,0.000,0.000,0.000,0.000,0.000,0.000,0.000,0.000,0.000,0.000,0.000,0.000,0.000,0.000,0.000,0.000,0.000,0.000,0.000,0.000,0.000,0.000
TP          4921    A     63     77     3    0000    3.780000e+02    4.98     0.000,0.007,0.031,0.074,0.145,0.205,0.217,0.170,0.101,0.042,0.009,0.000,0.000,0.000,0.000,0.000,0.000,0.000,0.000,0.000,0.000,0.000,0.000,0.000,0.000,0.000,0.000,0.000,0.000,0.000,0.000,0.000,0.000,0.000,0.000,0.000,0.000,0.000,0.000,0.000,0.000,0.000,0.000,0.000,0.000,0.000,0.000,0.000,0.000,0.000
TP          4922    A     63     77     3    0000    3.780000e+02    4.90     0.000,0.010,0.024,0.062,0.131,0.201,0.220,0.174,0.107,0.049,0.019,0.000,0.000,0.000,0.000,0.000,0.000,0.000,0.000,0.000,0.000,0.000,0.000,0.000,0.000,0.000,0.000,0.000,0.000,0.000,0.000,0.000,0.000,0.000,0.000,0.000,0.000,0.000,0.000,0.000,0.000,0.000,0.000,0.000,0.000,0.000,0.000,0.000,0.000,0.000
TP          4923    A     63     77     3    0000    3.780000e+02    5.05     0.000,0.011,0.025,0.067,0.138,0.205,0.218,0.171,0.104,0.042,0.018,0.000,0.000,0.000,0.000,0.000,0.000,0.000,0.000,0.000,0.000,0.000,0.000,0.000,0.000,0.000,0.000,0.000,0.000,0.000,0.000,0.000,0.000,0.000,0.000,0.000,0.000,0.000,0.000,0.000,0.000,0.000,0.000,0.000,0.000,0.000,0.000,0.000,0.000,0.000
TP          4924    A     63     77     3    0000    5.620000e+02    5.10     0.002,0.000,0.018,0.062,0.137,0.209,0.232,0.183,0.101,0.044,0.012,0.000,0.000,0.000,0.000,0.000,0.000,0.000,0.000,0.000,0.000,0.000,0.000,0.000,0.000,0.000,0.000,0.000,0.000,0.000,0.000,0.000,0.000,0.000,0.000,0.000,0.000,0.000,0.000,0.000,0.000,0.000,0.000,0.000,0.000,0.000,0.000,0.000,0.000,0.000
TP          4925    A     63     77     3    0000    5.620000e+02    4.91     0.000,0.014,0.023,0.059,0.124,0.204,0.216,0.182,0.108,0.050,0.020,0.000,0.000,0.000,0.000,0.000,0.000,0.000,0.000,0.000,0.000,0.000,0.000,0.000,0.000,0.000,0.000,0.000,0.000,0.000,0.000,0.000,0.000,0.000,0.000,0.000,0.000,0.000,0.000,0.000,0.000,0.000,0.000,0.000,0.000,0.000,0.000,0.000,0.000,0.000
TP          4926    A     63     77     3    0000    5.620000e+02    5.10     0.000,0.010,0.019,0.053,0.125,0.198,0.225,0.188,0.110,0.052,0.021,0.000,0.000,0.000,0.000,0.000,0.000,0.000,0.000,0.000,0.000,0.000,0.000,0.000,0.000,0.000,0.000,0.000,0.000,0.000,0.000,0.000,0.000,0.000,0.000,0.000,0.000,0.000,0.000,0.000,0.000,0.000,0.000,0.000,0.000,0.000,0.000,0.000,0.000,0.000
TP          4927    A     63     77     3    0000    2.003000e+03    5.29     0.003,0.000,0.012,0.052,0.125,0.202,0.227,0.195,0.115,0.053,0.016,0.000,0.000,0.000,0.000,0.000,0.000,0.000,0.000,0.000,0.000,0.000,0.000,0.000,0.000,0.000,0.000,0.000,0.000,0.000,0.000,0.000,0.000,0.000,0.000,0.000,0.000,0.000,0.000,0.000,0.000,0.000,0.000,0.000,0.000,0.000,0.000,0.000,0.000,0.000
TP          4928    A     63     77     3    0000    2.003000e+03    5.24     0.003,0.000,0.015,0.043,0.101,0.191,0.234,0.199,0.125,0.062,0.023,0.007,0.000,0.000,0.000,0.000,0.000,0.000,0.000,0.000,0.000,0.000,0.000,0.000,0.000,0.000,0.000,0.000,0.000,0.000,0.000,0.000,0.000,0.000,0.000,0.000,0.000,0.000,0.000,0.000,0.000,0.000,0.000,0.000,0.000,0.000,0.000,0.000,0.000,0.000
TP          4929    A     63     77     3    0000    2.003000e+03    5.26     0.000,0.009,0.017,0.048,0.119,0.195,0.232,0.193,0.116,0.051,0.020,0.000,0.000,0.000,0.000,0.000,0.000,0.000,0.000,0.000,0.000,0.000,0.000,0.000,0.000,0.000,0.000,0.000,0.000,0.000,0.000,0.000,0.000,0.000,0.000,0.000,0.000,0.000,0.000,0.000,0.000,0.000,0.000,0.000,0.000,0.000,0.000,0.000,0.000,0.000
TP          4930    A     63     77     3    0000    7.763000e+03    5.49     0.002,0.000,0.010,0.039,0.103,0.186,0.231,0.208,0.133,0.064,0.022,0.001,0.000,0.000,0.000,0.000,0.000,0.000,0.000,0.000,0.000,0.000,0.000,0.000,0.000,0.000,0.000,0.000,0.000,0.000,0.000,0.000,0.000,0.000,0.000,0.000,0.000,0.000,0.000,0.000,0.000,0.000,0.000,0.000,0.000,0.000,0.000,0.000,0.000,0.000
TP          4931    A     63     77     3    0000    7.763000e+03    5.37     0.000,0.008,0.012,0.035,0.098,0.167,0.226,0.206,0.142,0.069,0.028,0.010,0.000,0.000,0.000,0.000,0.000,0.000,0.000,0.000,0.000,0.000,0.000,0.000,0.000,0.000,0.000,0.000,0.000,0.000,0.000,0.000,0.000,0.000,0.000,0.000,0.000,0.000,0.000,0.000,0.000,0.000,0.000,0.000,0.000,0.000,0.000,0.000,0.000,0.000
TP          4932    A     63     77     3    0000    7.763000e+03    5.38     0.000,0.010,0.013,0.039,0.104,0.180,0.226,0.206,0.132,0.064,0.026,0.000,0.000,0.000,0.000,0.000,0.000,0.000,0.000,0.000,0.000,0.000,0.000,0.000,0.000,0.000,0.000,0.000,0.000,0.000,0.000,0.000,0.000,0.000,0.000,0.000,0.000,0.000,0.000,0.000,0.000,0.000,0.000,0.000,0.000,0.000,0.000,0.000,0.000,0.000
TP          4933    A     63     77     3    0000    2.888500e+04    5.63     0.000,0.000,0.005,0.036,0.098,0.183,0.231,0.206,0.138,0.073,0.030,0.001,0.000,0.000,0.000,0.000,0.000,0.000,0.000,0.000,0.000,0.000,0.000,0.000,0.000,0.000,0.000,0.000,0.000,0.000,0.000,0.000,0.000,0.000,0.000,0.000,0.000,0.000,0.000,0.000,0.000,0.000,0.000,0.000,0.000,0.000,0.000,0.000,0.000,0.000
TP          4934    A     63     77     3    0000    2.888500e+04    5.51     0.000,0.010,0.014,0.038,0.096,0.169,0.218,0.202,0.137,0.071,0.032,0.013,0.000,0.000,0.000,0.000,0.000,0.000,0.000,0.000,0.000,0.000,0.000,0.000,0.000,0.000,0.000,0.000,0.000,0.000,0.000,0.000,0.000,0.000,0.000,0.000,0.000,0.000,0.000,0.000,0.000,0.000,0.000,0.000,0.000,0.000,0.000,0.000,0.000,0.000
TP          4935    A     63     77     3    0000    2.888500e+04    5.57     0.000,0.004,0.010,0.035,0.090,0.168,0.227,0.211,0.144,0.077,0.034,0.000,0.000,0.000,0.000,0.000,0.000,0.000,0.000,0.000,0.000,0.000,0.000,0.000,0.000,0.000,0.000,0.000,0.000,0.000,0.000,0.000,0.000,0.000,0.000,0.000,0.000,0.000,0.000,0.000,0.000,0.000,0.000,0.000,0.000,0.000,0.000,0.000,0.000,0.000
TP          4936    A     63     77     3    0000    inf             7.79     
TP          4937    A     63     77     3    0000    inf             7.65     
TP          4938    A     63     77     3    0000    inf             7.70     
TP          4939    A     67     77     3    0000    0.000000e+00    0.00     0.642,0.358,0.000,0.000,0.000,0.000,0.000,0.000,0.000,0.000,0.000,0.000,0.000,0.000,0.000,0.000,0.000,0.000,0.000,0.000,0.000,0.000,0.000,0.000,0.000,0.000,0.000,0.000,0.000,0.000,0.000,0.000,0.000,0.000,0.000,0.000,0.000,0.000,0.000,0.000,0.000,0.000,0.000,0.000,0.000,0.000,0.000,0.000,0.000,0.000
TP          4940    A     67     77     3    0000    0.000000e+00    0.00     0.513,0.332,0.120,0.035,0.000,0.000,0.000,0.000,0.000,0.000,0.000,0.000,0.000,0.000,0.000,0.000,0.000,0.000,0.000,0.000,0.000,0.000,0.000,0.000,0.000,0.000,0.000,0.000,0.000,0.000,0.000,0.000,0.000,0.000,0.000,0.000,0.000,0.000,0.000,0.000,0.000,0.000,0.000,0.000,0.000,0.000,0.000,0.000,0.000,0.000
TP          4941    A     67     77     3    0000    0.000000e+00    0.00     0.483,0.346,0.124,0.037,0.010,0.000,0.000,0.000,0.000,0.000,0.000,0.000,0.000,0.000,0.000,0.000,0.000,0.000,0.000,0.000,0.000,0.000,0.000,0.000,0.000,0.000,0.000,0.000,0.000,0.000,0.000,0.000,0.000,0.000,0.000,0.000,0.000,0.000,0.000,0.000,0.000,0.000,0.000,0.000,0.000,0.000,0.000,0.000,0.000,0.000
TP          4942    A     67     77     3    0000    0.000000e+00    0.00     0.491,0.335,0.129,0.037,0.009,0.000,0.000,0.000,0.000,0.000,0.000,0.000,0.000,0.000,0.000,0.000,0.000,0.000,0.000,0.000,0.000,0.000,0.000,0.000,0.000,0.000,0.000,0.000,0.000,0.000,0.000,0.000,0.000,0.000,0.000,0.000,0.000,0.000,0.000,0.000,0.000,0.000,0.000,0.000,0.000,0.000,0.000,0.000,0.000,0.000
TP          4943    A     67     77     3    0000    4.600000e+01    2.56     0.033,0.105,0.196,0.243,0.207,0.128,0.055,0.021,0.012,0.000,0.000,0.000,0.000,0.000,0.000,0.000,0.000,0.000,0.000,0.000,0.000,0.000,0.000,0.000,0.000,0.000,0.000,0.000,0.000,0.000,0.000,0.000,0.000,0.000,0.000,0.000,0.000,0.000,0.000,0.000,0.000,0.000,0.000,0.000,0.000,0.000,0.000,0.000,0.000,0.000
TP          4944    A     67     77     3    0000    4.600000e+01    2.56     0.034,0.105,0.195,0.250,0.210,0.122,0.058,0.021,0.005,0.000,0.000,0.000,0.000,0.000,0.000,0.000,0.000,0.000,0.000,0.000,0.000,0.000,0.000,0.000,0.000,0.000,0.000,0.000,0.000,0.000,0.000,0.000,0.000,0.000,0.000,0.000,0.000,0.000,0.000,0.000,0.000,0.000,0.000,0.000,0.000,0.000,0.000,0.000,0.000,0.000
TP          4945    A     67     77     3    0000    3.780000e+02    2.86     0.021,0.063,0.158,0.250,0.248,0.158,0.071,0.024,0.006,0.000,0.000,0.000,0.000,0.000,0.000,0.000,0.000,0.000,0.000,0.000,0.000,0.000,0.000,0.000,0.000,0.000,0.000,0.000,0.000,0.000,0.000,0.000,0.000,0.000,0.000,0.000,0.000,0.000,0.000,0.000,0.000,0.000,0.000,0.000,0.000,0.000,0.000,0.000,0.000,0.000
TP          4946    A     67     77     3    0000    3.780000e+02    2.83     0.019,0.069,0.159,0.255,0.249,0.158,0.064,0.022,0.005,0.000,0.000,0.000,0.000,0.000,0.000,0.000,0.000,0.000,0.000,0.000,0.000,0.000,0.000,0.000,0.000,0.000,0.000,0.000,0.000,0.000,0.000,0.000,0.000,0.000,0.000,0.000,0.000,0.000,0.000,0.000,0.000,0.000,0.000,0.000,0.000,0.000,0.000,0.000,0.000,0.000
TP          4947    A     67     77     3    0000    5.620000e+02    2.88     0.020,0.061,0.155,0.249,0.254,0.160,0.070,0.024,0.007,0.000,0.000,0.000,0.000,0.000,0.000,0.000,0.000,0.000,0.000,0.000,0.000,0.000,0.000,0.000,0.000,0.000,0.000,0.000,0.000,0.000,0.000,0.000,0.000,0.000,0.000,0.000,0.000,0.000,0.000,0.000,0.000,0.000,0.000,0.000,0.000,0.000,0.000,0.000,0.000,0.000
TP          4948    A     67     77     3    0000    5.620000e+02    2.87     0.017,0.064,0.160,0.251,0.247,0.163,0.070,0.023,0.004,0.000,0.000,0.000,0.000,0.000,0.000,0.000,0.000,0.000,0.000,0.000,0.000,0.000,0.000,0.000,0.000,0.000,0.000,0.000,0.000,0.000,0.000,0.000,0.000,0.000,0.000,0.000,0.000,0.000,0.000,0.000,0.000,0.000,0.000,0.000,0.000,0.000,0.000,0.000,0.000,0.000
TP          4949    A     67     77     3    0000    2.003000e+03    3.03     0.013,0.049,0.140,0.241,0.260,0.179,0.078,0.026,0.008,0.005,0.000,0.000,0.000,0.000,0.000,0.000,0.000,0.000,0.000,0.000,0.000,0.000,0.000,0.000,0.000,0.000,0.000,0.000,0.000,0.000,0.000,0.000,0.000,0.000,0.000,0.000,0.000,0.000,0.000,0.000,0.000,0.000,0.000,0.000,0.000,0.000,0.000,0.000,0.000,0.000
TP          4950    A     67     77     3    0000    2.003000e+03    2.96     0.012,0.054,0.145,0.253,0.262,0.174,0.072,0.024,0.004,0.000,0.000,0.000,0.000,0.000,0.000,0.000,0.000,0.000,0.000,0.000,0.000,0.000,0.000,0.000,0.000,0.000,0.000,0.000,0.000,0.000,0.000,0.000,0.000,0.000,0.000,0.000,0.000,0.000,0.000,0.000,0.000,0.000,0.000,0.000,0.000,0.000,0.000,0.000,0.000,0.000
TP          4951    A     67     77     3    0000    7.763000e+03    3.10     0.019,0.046,0.125,0.235,0.256,0.184,0.086,0.032,0.009,0.007,0.000,0.000,0.000,0.000,0.000,0.000,0.000,0.000,0.000,0.000,0.000,0.000,0.000,0.000,0.000,0.000,0.000,0.000,0.000,0.000,0.000,0.000,0.000,0.000,0.000,0.000,0.000,0.000,0.000,0.000,0.000,0.000,0.000,0.000,0.000,0.000,0.000,0.000,0.000,0.000
TP          4952    A     67     77     3    0000    7.763000e+03    3.09     0.018,0.047,0.132,0.234,0.259,0.183,0.087,0.031,0.009,0.001,0.000,0.000,0.000,0.000,0.000,0.000,0.000,0.000,0.000,0.000,0.000,0.000,0.000,0.000,0.000,0.000,0.000,0.000,0.000,0.000,0.000,0.000,0.000,0.000,0.000,0.000,0.000,0.000,0.000,0.000,0.000,0.000,0.000,0.000,0.000,0.000,0.000,0.000,0.000,0.000
TP          4953    A     67     77     3    0000    2.888500e+04    3.26     0.009,0.038,0.121,0.227,0.261,0.189,0.096,0.038,0.013,0.007,0.000,0.000,0.000,0.000,0.000,0.000,0.000,0.000,0.000,0.000,0.000,0.000,0.000,0.000,0.000,0.000,0.000,0.000,0.000,0.000,0.000,0.000,0.000,0.000,0.000,0.000,0.000,0.000,0.000,0.000,0.000,0.000,0.000,0.000,0.000,0.000,0.000,0.000,0.000,0.000
TP          4954    A     67     77     3    0000    2.888500e+04    3.24     0.006,0.042,0.124,0.237,0.253,0.188,0.097,0.038,0.013,0.002,0.000,0.000,0.000,0.000,0.000,0.000,0.000,0.000,0.000,0.000,0.000,0.000,0.000,0.000,0.000,0.000,0.000,0.000,0.000,0.000,0.000,0.000,0.000,0.000,0.000,0.000,0.000,0.000,0.000,0.000,0.000,0.000,0.000,0.000,0.000,0.000,0.000,0.000,0.000,0.000
TP          4955    A     67     77     3    0000    inf             5.47     
TP          4956    A     67     77     3    0000    inf             5.49     
TP          4957    A     69     77     3    0000    0.000000e+00    0.00     0.554,0.323,0.097,0.026,0.000,0.000,0.000,0.000,0.000,0.000,0.000,0.000,0.000,0.000,0.000,0.000,0.000,0.000,0.000,0.000,0.000,0.000,0.000,0.000,0.000,0.000,0.000,0.000,0.000,0.000,0.000,0.000,0.000,0.000,0.000,0.000,0.000,0.000,0.000,0.000,0.000,0.000,0.000,0.000,0.000,0.000,0.000,0.000,0.000,0.000
TP          4958    A     69     77     3    0000    0.000000e+00    0.00     0.560,0.312,0.100,0.024,0.005,0.000,0.000,0.000,0.000,0.000,0.000,0.000,0.000,0.000,0.000,0.000,0.000,0.000,0.000,0.000,0.000,0.000,0.000,0.000,0.000,0.000,0.000,0.000,0.000,0.000,0.000,0.000,0.000,0.000,0.000,0.000,0.000,0.000,0.000,0.000,0.000,0.000,0.000,0.000,0.000,0.000,0.000,0.000,0.000,0.000
TP          4959    A     69     77     3    0000    0.000000e+00    0.00     0.554,0.317,0.100,0.024,0.004,0.000,0.000,0.000,0.000,0.000,0.000,0.000,0.000,0.000,0.000,0.000,0.000,0.000,0.000,0.000,0.000,0.000,0.000,0.000,0.000,0.000,0.000,0.000,0.000,0.000,0.000,0.000,0.000,0.000,0.000,0.000,0.000,0.000,0.000,0.000,0.000,0.000,0.000,0.000,0.000,0.000,0.000,0.000,0.000,0.000
TP          4960    A     69     77     3    0000    4.600000e+01    1.94     0.067,0.191,0.276,0.248,0.143,0.058,0.018,0.000,0.000,0.000,0.000,0.000,0.000,0.000,0.000,0.000,0.000,0.000,0.000,0.000,0.000,0.000,0.000,0.000,0.000,0.000,0.000,0.000,0.000,0.000,0.000,0.000,0.000,0.000,0.000,0.000,0.000,0.000,0.000,0.000,0.000,0.000,0.000,0.000,0.000,0.000,0.000,0.000,0.000,0.000
TP          4961    A     69     77     3    0000    4.600000e+01    2.00     0.061,0.178,0.273,0.257,0.152,0.059,0.020,0.000,0.000,0.000,0.000,0.000,0.000,0.000,0.000,0.000,0.000,0.000,0.000,0.000,0.000,0.000,0.000,0.000,0.000,0.000,0.000,0.000,0.000,0.000,0.000,0.000,0.000,0.000,0.000,0.000,0.000,0.000,0.000,0.000,0.000,0.000,0.000,0.000,0.000,0.000,0.000,0.000,0.000,0.000
TP          4962    A     69     77     3    0000    4.600000e+01    1.99     0.062,0.174,0.272,0.258,0.152,0.062,0.020,0.000,0.000,0.000,0.000,0.000,0.000,0.000,0.000,0.000,0.000,0.000,0.000,0.000,0.000,0.000,0.000,0.000,0.000,0.000,0.000,0.000,0.000,0.000,0.000,0.000,0.000,0.000,0.000,0.000,0.000,0.000,0.000,0.000,0.000,0.000,0.000,0.000,0.000,0.000,0.000,0.000,0.000,0.000
TP          4963    A     69     77     3    0000    3.780000e+02    2.08     0.048,0.162,0.278,0.268,0.157,0.062,0.019,0.005,0.000,0.000,0.000,0.000,0.000,0.000,0.000,0.000,0.000,0.000,0.000,0.000,0.000,0.000,0.000,0.000,0.000,0.000,0.000,0.000,0.000,0.000,0.000,0.000,0.000,0.000,0.000,0.000,0.000,0.000,0.000,0.000,0.000,0.000,0.000,0.000,0.000,0.000,0.000,0.000,0.000,0.000
TP          4964    A     69     77     3    0000    3.780000e+02    2.13     0.045,0.151,0.268,0.277,0.168,0.065,0.020,0.005,0.000,0.000,0.000,0.000,0.000,0.000,0.000,0.000,0.000,0.000,0.000,0.000,0.000,0.000,0.000,0.000,0.000,0.000,0.000,0.000,0.000,0.000,0.000,0.000,0.000,0.000,0.000,0.000,0.000,0.000,0.000,0.000,0.000,0.000,0.000,0.000,0.000,0.000,0.000,0.000,0.000,0.000
TP          4965    A     69     77     3    0000    3.780000e+02    2.12     0.044,0.147,0.269,0.275,0.171,0.068,0.020,0.006,0.000,0.000,0.000,0.000,0.000,0.000,0.000,0.000,0.000,0.000,0.000,0.000,0.000,0.000,0.000,0.000,0.000,0.000,0.000,0.000,0.000,0.000,0.000,0.000,0.000,0.000,0.000,0.000,0.000,0.000,0.000,0.000,0.000,0.000,0.000,0.000,0.000,0.000,0.000,0.000,0.000,0.000
TP          4966    A     69     77     3    0000    5.620000e+02    2.08     0.047,0.154,0.279,0.273,0.161,0.062,0.018,0.005,0.000,0.000,0.000,0.000,0.000,0.000,0.000,0.000,0.000,0.000,0.000,0.000,0.000,0.000,0.000,0.000,0.000,0.000,0.000,0.000,0.000,0.000,0.000,0.000,0.000,0.000,0.000,0.000,0.000,0.000,0.000,0.000,0.000,0.000,0.000,0.000,0.000,0.000,0.000,0.000,0.000,0.000
TP          4967    A     69     77     3    0000    5.620000e+02    2.14     0.044,0.147,0.271,0.277,0.169,0.066,0.020,0.005,0.000,0.000,0.000,0.000,0.000,0.000,0.000,0.000,0.000,0.000,0.000,0.000,0.000,0.000,0.000,0.000,0.000,0.000,0.000,0.000,0.000,0.000,0.000,0.000,0.000,0.000,0.000,0.000,0.000,0.000,0.000,0.000,0.000,0.000,0.000,0.000,0.000,0.000,0.000,0.000,0.000,0.000
TP          4968    A     69     77     3    0000    5.620000e+02    2.12     0.044,0.146,0.266,0.280,0.171,0.067,0.020,0.006,0.000,0.000,0.000,0.000,0.000,0.000,0.000,0.000,0.000,0.000,0.000,0.000,0.000,0.000,0.000,0.000,0.000,0.000,0.000,0.000,0.000,0.000,0.000,0.000,0.000,0.000,0.000,0.000,0.000,0.000,0.000,0.000,0.000,0.000,0.000,0.000,0.000,0.000,0.000,0.000,0.000,0.000
TP          4969    A     69     77     3    0000    2.003000e+03    2.13     0.042,0.150,0.273,0.277,0.168,0.065,0.020,0.005,0.000,0.000,0.000,0.000,0.000,0.000,0.000,0.000,0.000,0.000,0.000,0.000,0.000,0.000,0.000,0.000,0.000,0.000,0.000,0.000,0.000,0.000,0.000,0.000,0.000,0.000,0.000,0.000,0.000,0.000,0.000,0.000,0.000,0.000,0.000,0.000,0.000,0.000,0.000,0.000,0.000,0.000
TP          4970    A     69     77     3    0000    2.003000e+03    2.20     0.039,0.138,0.265,0.284,0.177,0.070,0.022,0.006,0.000,0.000,0.000,0.000,0.000,0.000,0.000,0.000,0.000,0.000,0.000,0.000,0.000,0.000,0.000,0.000,0.000,0.000,0.000,0.000,0.000,0.000,0.000,0.000,0.000,0.000,0.000,0.000,0.000,0.000,0.000,0.000,0.000,0.000,0.000,0.000,0.000,0.000,0.000,0.000,0.000,0.000
TP          4971    A     69     77     3    0000    2.003000e+03    2.16     0.041,0.141,0.265,0.282,0.175,0.070,0.021,0.005,0.000,0.000,0.000,0.000,0.000,0.000,0.000,0.000,0.000,0.000,0.000,0.000,0.000,0.000,0.000,0.000,0.000,0.000,0.000,0.000,0.000,0.000,0.000,0.000,0.000,0.000,0.000,0.000,0.000,0.000,0.000,0.000,0.000,0.000,0.000,0.000,0.000,0.000,0.000,0.000,0.000,0.000
TP          4972    A     69     77     3    0000    7.763000e+03    2.23     0.043,0.140,0.259,0.274,0.175,0.075,0.025,0.008,0.000,0.000,0.000,0.000,0.000,0.000,0.000,0.000,0.000,0.000,0.000,0.000,0.000,0.000,0.000,0.000,0.000,0.000,0.000,0.000,0.000,0.000,0.000,0.000,0.000,0.000,0.000,0.000,0.000,0.000,0.000,0.000,0.000,0.000,0.000,0.000,0.000,0.000,0.000,0.000,0.000,0.000
TP          4973    A     69     77     3    0000    7.763000e+03    2.33     0.037,0.122,0.247,0.285,0.191,0.081,0.028,0.008,0.000,0.000,0.000,0.000,0.000,0.000,0.000,0.000,0.000,0.000,0.000,0.000,0.000,0.000,0.000,0.000,0.000,0.000,0.000,0.000,0.000,0.000,0.000,0.000,0.000,0.000,0.000,0.000,0.000,0.000,0.000,0.000,0.000,0.000,0.000,0.000,0.000,0.000,0.000,0.000,0.000,0.000
TP          4974    A     69     77     3    0000    7.763000e+03    2.26     0.042,0.128,0.249,0.280,0.187,0.080,0.026,0.008,0.000,0.000,0.000,0.000,0.000,0.000,0.000,0.000,0.000,0.000,0.000,0.000,0.000,0.000,0.000,0.000,0.000,0.000,0.000,0.000,0.000,0.000,0.000,0.000,0.000,0.000,0.000,0.000,0.000,0.000,0.000,0.000,0.000,0.000,0.000,0.000,0.000,0.000,0.000,0.000,0.000,0.000
TP          4975    A     69     77     3    0000    2.888500e+04    2.39     0.031,0.124,0.247,0.278,0.189,0.087,0.033,0.011,0.000,0.000,0.000,0.000,0.000,0.000,0.000,0.000,0.000,0.000,0.000,0.000,0.000,0.000,0.000,0.000,0.000,0.000,0.000,0.000,0.000,0.000,0.000,0.000,0.000,0.000,0.000,0.000,0.000,0.000,0.000,0.000,0.000,0.000,0.000,0.000,0.000,0.000,0.000,0.000,0.000,0.000
TP          4976    A     69     77     3    0000    2.888500e+04    2.44     0.028,0.115,0.242,0.283,0.196,0.091,0.034,0.011,0.000,0.000,0.000,0.000,0.000,0.000,0.000,0.000,0.000,0.000,0.000,0.000,0.000,0.000,0.000,0.000,0.000,0.000,0.000,0.000,0.000,0.000,0.000,0.000,0.000,0.000,0.000,0.000,0.000,0.000,0.000,0.000,0.000,0.000,0.000,0.000,0.000,0.000,0.000,0.000,0.000,0.000
TP          4977    A     69     77     3    0000    2.888500e+04    2.43     0.028,0.114,0.238,0.284,0.199,0.092,0.034,0.011,0.000,0.000,0.000,0.000,0.000,0.000,0.000,0.000,0.000,0.000,0.000,0.000,0.000,0.000,0.000,0.000,0.000,0.000,0.000,0.000,0.000,0.000,0.000,0.000,0.000,0.000,0.000,0.000,0.000,0.000,0.000,0.000,0.000,0.000,0.000,0.000,0.000,0.000,0.000,0.000,0.000,0.000
TP          4978    A     69     77     3    0000    inf             4.62     
TP          4979    A     69     77     3    0000    inf             4.59     
TP          4980    A     69     77     3    0000    inf             4.58     
TP          4981    A     78     87     3    0000    0.000000e+00    0.00     0.552,0.304,0.103,0.041,0.000,0.000,0.000,0.000,0.000,0.000,0.000,0.000,0.000,0.000,0.000,0.000,0.000,0.000,0.000,0.000,0.000,0.000,0.000,0.000,0.000,0.000,0.000,0.000,0.000,0.000,0.000,0.000,0.000,0.000,0.000,0.000,0.000,0.000,0.000,0.000,0.000,0.000,0.000,0.000,0.000,0.000,0.000,0.000,0.000,0.000
TP          4982    A     78     87     3    0000    4.600000e+01    3.59     0.014,0.047,0.108,0.193,0.227,0.206,0.125,0.052,0.026,0.000,0.000,0.000,0.000,0.000,0.000,0.000,0.000,0.000,0.000,0.000,0.000,0.000,0.000,0.000,0.000,0.000,0.000,0.000,0.000,0.000,0.000,0.000,0.000,0.000,0.000,0.000,0.000,0.000,0.000,0.000,0.000,0.000,0.000,0.000,0.000,0.000,0.000,0.000,0.000,0.000
TP          4983    A     78     87     3    0000    3.780000e+02    4.09     0.010,0.019,0.063,0.146,0.226,0.250,0.170,0.075,0.032,0.011,0.000,0.000,0.000,0.000,0.000,0.000,0.000,0.000,0.000,0.000,0.000,0.000,0.000,0.000,0.000,0.000,0.000,0.000,0.000,0.000,0.000,0.000,0.000,0.000,0.000,0.000,0.000,0.000,0.000,0.000,0.000,0.000,0.000,0.000,0.000,0.000,0.000,0.000,0.000,0.000
TP          4984    A     78     87     3    0000    5.620000e+02    4.23     0.012,0.015,0.054,0.120,0.224,0.252,0.177,0.103,0.034,0.008,0.000,0.000,0.000,0.000,0.000,0.000,0.000,0.000,0.000,0.000,0.000,0.000,0.000,0.000,0.000,0.000,0.000,0.000,0.000,0.000,0.000,0.000,0.000,0.000,0.000,0.000,0.000,0.000,0.000,0.000,0.000,0.000,0.000,0.000,0.000,0.000,0.000,0.000,0.000,0.000
TP          4985    A     78     87     3    0000    2.003000e+03    4.62     0.006,0.011,0.033,0.093,0.197,0.247,0.212,0.133,0.053,0.015,0.000,0.000,0.000,0.000,0.000,0.000,0.000,0.000,0.000,0.000,0.000,0.000,0.000,0.000,0.000,0.000,0.000,0.000,0.000,0.000,0.000,0.000,0.000,0.000,0.000,0.000,0.000,0.000,0.000,0.000,0.000,0.000,0.000,0.000,0.000,0.000,0.000,0.000,0.000,0.000
TP          4986    A     78     87     3    0000    7.763000e+03    4.85     0.000,0.007,0.024,0.072,0.171,0.237,0.242,0.160,0.066,0.020,0.000,0.000,0.000,0.000,0.000,0.000,0.000,0.000,0.000,0.000,0.000,0.000,0.000,0.000,0.000,0.000,0.000,0.000,0.000,0.000,0.000,0.000,0.000,0.000,0.000,0.000,0.000,0.000,0.000,0.000,0.000,0.000,0.000,0.000,0.000,0.000,0.000,0.000,0.000,0.000
TP          4987    A     78     87     3    0000    2.888500e+04    4.76     0.006,0.000,0.021,0.078,0.185,0.269,0.233,0.140,0.051,0.017,0.000,0.000,0.000,0.000,0.000,0.000,0.000,0.000,0.000,0.000,0.000,0.000,0.000,0.000,0.000,0.000,0.000,0.000,0.000,0.000,0.000,0.000,0.000,0.000,0.000,0.000,0.000,0.000,0.000,0.000,0.000,0.000,0.000,0.000,0.000,0.000,0.000,0.000,0.000,0.000
TP          4988    A     78     87     3    0000    inf             4.77     
TP          4989    A     78     89     3    0000    0.000000e+00    0.00     0.495,0.331,0.137,0.038,0.000,0.000,0.000,0.000,0.000,0.000,0.000,0.000,0.000,0.000,0.000,0.000,0.000,0.000,0.000,0.000,0.000,0.000,0.000,0.000,0.000,0.000,0.000,0.000,0.000,0.000,0.000,0.000,0.000,0.000,0.000,0.000,0.000,0.000,0.000,0.000,0.000,0.000,0.000,0.000,0.000,0.000,0.000,0.000,0.000,0.000
TP          4990    A     78     89     3    0000    4.600000e+01    3.07     0.017,0.092,0.149,0.223,0.226,0.158,0.082,0.037,0.010,0.005,0.000,0.000,0.000,0.000,0.000,0.000,0.000,0.000,0.000,0.000,0.000,0.000,0.000,0.000,0.000,0.000,0.000,0.000,0.000,0.000,0.000,0.000,0.000,0.000,0.000,0.000,0.000,0.000,0.000,0.000,0.000,0.000,0.000,0.000,0.000,0.000,0.000,0.000,0.000,0.000
TP          4991    A     78     89     3    0000    3.780000e+02    3.72     0.011,0.033,0.095,0.179,0.229,0.208,0.138,0.071,0.029,0.008,0.000,0.000,0.000,0.000,0.000,0.000,0.000,0.000,0.000,0.000,0.000,0.000,0.000,0.000,0.000,0.000,0.000,0.000,0.000,0.000,0.000,0.000,0.000,0.000,0.000,0.000,0.000,0.000,0.000,0.000,0.000,0.000,0.000,0.000,0.000,0.000,0.000,0.000,0.000,0.000
TP          4992    A     78     89     3    0000    5.620000e+02    3.97     0.011,0.000,0.082,0.164,0.222,0.220,0.160,0.089,0.039,0.013,0.000,0.000,0.000,0.000,0.000,0.000,0.000,0.000,0.000,0.000,0.000,0.000,0.000,0.000,0.000,0.000,0.000,0.000,0.000,0.000,0.000,0.000,0.000,0.000,0.000,0.000,0.000,0.000,0.000,0.000,0.000,0.000,0.000,0.000,0.000,0.000,0.000,0.000,0.000,0.000
TP          4993    A     78     89     3    0000    2.003000e+03    4.92     0.012,0.000,0.031,0.079,0.149,0.216,0.217,0.162,0.086,0.035,0.012,0.000,0.000,0.000,0.000,0.000,0.000,0.000,0.000,0.000,0.000,0.000,0.000,0.000,0.000,0.000,0.000,0.000,0.000,0.000,0.000,0.000,0.000,0.000,0.000,0.000,0.000,0.000,0.000,0.000,0.000,0.000,0.000,0.000,0.000,0.000,0.000,0.000,0.000,0.000
TP          4994    A     78     89     3    0000    7.763000e+03    5.62     0.000,0.007,0.011,0.034,0.095,0.180,0.240,0.211,0.133,0.060,0.020,0.008,0.000,0.000,0.000,0.000,0.000,0.000,0.000,0.000,0.000,0.000,0.000,0.000,0.000,0.000,0.000,0.000,0.000,0.000,0.000,0.000,0.000,0.000,0.000,0.000,0.000,0.000,0.000,0.000,0.000,0.000,0.000,0.000,0.000,0.000,0.000,0.000,0.000,0.000
TP          4995    A     78     89     3    0000    2.888500e+04    5.68     0.000,0.005,0.007,0.034,0.093,0.186,0.239,0.210,0.134,0.063,0.023,0.007,0.000,0.000,0.000,0.000,0.000,0.000,0.000,0.000,0.000,0.000,0.000,0.000,0.000,0.000,0.000,0.000,0.000,0.000,0.000,0.000,0.000,0.000,0.000,0.000,0.000,0.000,0.000,0.000,0.000,0.000,0.000,0.000,0.000,0.000,0.000,0.000,0.000,0.000
TP          4996    A     78     89     3    0000    inf             5.59     
TP          4997    A     81     95     3    0000    0.000000e+00    0.00     0.406,0.349,0.167,0.063,0.014,0.000,0.000,0.000,0.000,0.000,0.000,0.000,0.000,0.000,0.000,0.000,0.000,0.000,0.000,0.000,0.000,0.000,0.000,0.000,0.000,0.000,0.000,0.000,0.000,0.000,0.000,0.000,0.000,0.000,0.000,0.000,0.000,0.000,0.000,0.000,0.000,0.000,0.000,0.000,0.000,0.000,0.000,0.000,0.000,0.000
TP          4998    A     81     95     3    0000    0.000000e+00    0.00     0.414,0.295,0.291,0.000,0.000,0.000,0.000,0.000,0.000,0.000,0.000,0.000,0.000,0.000,0.000,0.000,0.000,0.000,0.000,0.000,0.000,0.000,0.000,0.000,0.000,0.000,0.000,0.000,0.000,0.000,0.000,0.000,0.000,0.000,0.000,0.000,0.000,0.000,0.000,0.000,0.000,0.000,0.000,0.000,0.000,0.000,0.000,0.000,0.000,0.000
TP          4999    A     81     95     3    0000    4.600000e+01    3.69     0.007,0.039,0.092,0.160,0.200,0.195,0.149,0.090,0.047,0.020,0.000,0.000,0.000,0.000,0.000,0.000,0.000,0.000,0.000,0.000,0.000,0.000,0.000,0.000,0.000,0.000,0.000,0.000,0.000,0.000,0.000,0.000,0.000,0.000,0.000,0.000,0.000,0.000,0.000,0.000,0.000,0.000,0.000,0.000,0.000,0.000,0.000,0.000,0.000,0.000
TP          5000    A     81     95     3    0000    3.780000e+02    4.66     0.004,0.015,0.041,0.095,0.155,0.200,0.191,0.143,0.091,0.045,0.020,0.000,0.000,0.000,0.000,0.000,0.000,0.000,0.000,0.000,0.000,0.000,0.000,0.000,0.000,0.000,0.000,0.000,0.000,0.000,0.000,0.000,0.000,0.000,0.000,0.000,0.000,0.000,0.000,0.000,0.000,0.000,0.000,0.000,0.000,0.000,0.000,0.000,0.000,0.000
TP          5001    A     81     95     3    0000    5.620000e+02    5.02     0.000,0.013,0.032,0.070,0.135,0.183,0.194,0.163,0.109,0.060,0.029,0.012,0.000,0.000,0.000,0.000,0.000,0.000,0.000,0.000,0.000,0.000,0.000,0.000,0.000,0.000,0.000,0.000,0.000,0.000,0.000,0.000,0.000,0.000,0.000,0.000,0.000,0.000,0.000,0.000,0.000,0.000,0.000,0.000,0.000,0.000,0.000,0.000,0.000,0.000
TP          5002    A     81     95     3    0000    2.003000e+03    6.11     0.000,0.000,0.011,0.028,0.068,0.128,0.177,0.196,0.168,0.115,0.065,0.030,0.012,0.000,0.000,0.000,0.000,0.000,0.000,0.000,0.000,0.000,0.000,0.000,0.000,0.000,0.000,0.000,0.000,0.000,0.000,0.000,0.000,0.000,0.000,0.000,0.000,0.000,0.000,0.000,0.000,0.000,0.000,0.000,0.000,0.000,0.000,0.000,0.000,0.000
TP          5003    A     81     95     3    0000    7.763000e+03    6.73     0.000,0.000,0.000,0.014,0.039,0.088,0.147,0.190,0.200,0.153,0.097,0.050,0.023,0.000,0.000,0.000,0.000,0.000,0.000,0.000,0.000,0.000,0.000,0.000,0.000,0.000,0.000,0.000,0.000,0.000,0.000,0.000,0.000,0.000,0.000,0.000,0.000,0.000,0.000,0.000,0.000,0.000,0.000,0.000,0.000,0.000,0.000,0.000,0.000,0.000
TP          5004    A     81     95     3    0000    2.888500e+04    6.90     0.000,0.000,0.000,0.010,0.037,0.077,0.146,0.192,0.195,0.158,0.103,0.055,0.027,0.000,0.000,0.000,0.000,0.000,0.000,0.000,0.000,0.000,0.000,0.000,0.000,0.000,0.000,0.000,0.000,0.000,0.000,0.000,0.000,0.000,0.000,0.000,0.000,0.000,0.000,0.000,0.000,0.000,0.000,0.000,0.000,0.000,0.000,0.000,0.000,0.000
TP          5005    A     81     95     3    0000    inf             7.38     
TP          5006    A     82     91     3    0000    0.000000e+00    0.00     0.668,0.332,0.000,0.000,0.000,0.000,0.000,0.000,0.000,0.000,0.000,0.000,0.000,0.000,0.000,0.000,0.000,0.000,0.000,0.000,0.000,0.000,0.000,0.000,0.000,0.000,0.000,0.000,0.000,0.000,0.000,0.000,0.000,0.000,0.000,0.000,0.000,0.000,0.000,0.000,0.000,0.000,0.000,0.000,0.000,0.000,0.000,0.000,0.000,0.000
TP          5007    A     82     91     3    0000    0.000000e+00    0.00     0.532,0.336,0.132,0.000,0.000,0.000,0.000,0.000,0.000,0.000,0.000,0.000,0.000,0.000,0.000,0.000,0.000,0.000,0.000,0.000,0.000,0.000,0.000,0.000,0.000,0.000,0.000,0.000,0.000,0.000,0.000,0.000,0.000,0.000,0.000,0.000,0.000,0.000,0.000,0.000,0.000,0.000,0.000,0.000,0.000,0.000,0.000,0.000,0.000,0.000
TP          5008    A     82     91     3    0000    4.600000e+01    1.17     0.096,0.302,0.345,0.126,0.120,0.000,0.000,0.011,0.000,0.000,0.000,0.000,0.000,0.000,0.000,0.000,0.000,0.000,0.000,0.000,0.000,0.000,0.000,0.000,0.000,0.000,0.000,0.000,0.000,0.000,0.000,0.000,0.000,0.000,0.000,0.000,0.000,0.000,0.000,0.000,0.000,0.000,0.000,0.000,0.000,0.000,0.000,0.000,0.000,0.000
TP          5009    A     82     91     3    0000    3.780000e+02    2.19     0.000,0.163,0.306,0.312,0.183,0.024,0.000,0.012,0.000,0.000,0.000,0.000,0.000,0.000,0.000,0.000,0.000,0.000,0.000,0.000,0.000,0.000,0.000,0.000,0.000,0.000,0.000,0.000,0.000,0.000,0.000,0.000,0.000,0.000,0.000,0.000,0.000,0.000,0.000,0.000,0.000,0.000,0.000,0.000,0.000,0.000,0.000,0.000,0.000,0.000
TP          5010    A     82     91     3    0000    5.620000e+02    2.56     0.000,0.111,0.263,0.283,0.259,0.074,0.009,0.000,0.000,0.000,0.000,0.000,0.000,0.000,0.000,0.000,0.000,0.000,0.000,0.000,0.000,0.000,0.000,0.000,0.000,0.000,0.000,0.000,0.000,0.000,0.000,0.000,0.000,0.000,0.000,0.000,0.000,0.000,0.000,0.000,0.000,0.000,0.000,0.000,0.000,0.000,0.000,0.000,0.000,0.000
TP          5011    A     82     91     3    0000    2.003000e+03    3.83     0.041,0.000,0.104,0.260,0.267,0.199,0.066,0.025,0.000,0.038,0.000,0.000,0.000,0.000,0.000,0.000,0.000,0.000,0.000,0.000,0.000,0.000,0.000,0.000,0.000,0.000,0.000,0.000,0.000,0.000,0.000,0.000,0.000,0.000,0.000,0.000,0.000,0.000,0.000,0.000,0.000,0.000,0.000,0.000,0.000,0.000,0.000,0.000,0.000,0.000
TP          5012    A     82     91     3    0000    7.763000e+03    4.06     0.021,0.030,0.037,0.154,0.263,0.261,0.151,0.076,0.006,0.000,0.000,0.000,0.000,0.000,0.000,0.000,0.000,0.000,0.000,0.000,0.000,0.000,0.000,0.000,0.000,0.000,0.000,0.000,0.000,0.000,0.000,0.000,0.000,0.000,0.000,0.000,0.000,0.000,0.000,0.000,0.000,0.000,0.000,0.000,0.000,0.000,0.000,0.000,0.000,0.000
TP          5013    A     82     91     3    0000    2.888500e+04    4.46     0.017,0.000,0.015,0.138,0.285,0.288,0.138,0.109,0.010,0.000,0.000,0.000,0.000,0.000,0.000,0.000,0.000,0.000,0.000,0.000,0.000,0.000,0.000,0.000,0.000,0.000,0.000,0.000,0.000,0.000,0.000,0.000,0.000,0.000,0.000,0.000,0.000,0.000,0.000,0.000,0.000,0.000,0.000,0.000,0.000,0.000,0.000,0.000,0.000,0.000
TP          5014    A     82     91     3    0000    inf             6.13     
TP          5015    A     82     92     3    0000    0.000000e+00    0.00     0.574,0.314,0.065,0.000,0.046,0.000,0.000,0.000,0.000,0.000,0.000,0.000,0.000,0.000,0.000,0.000,0.000,0.000,0.000,0.000,0.000,0.000,0.000,0.000,0.000,0.000,0.000,0.000,0.000,0.000,0.000,0.000,0.000,0.000,0.000,0.000,0.000,0.000,0.000,0.000,0.000,0.000,0.000,0.000,0.000,0.000,0.000,0.000,0.000,0.000
TP          5016    A     82     92     3    0000    4.600000e+01    1.56     0.041,0.261,0.384,0.262,0.053,0.000,0.000,0.000,0.000,0.000,0.000,0.000,0.000,0.000,0.000,0.000,0.000,0.000,0.000,0.000,0.000,0.000,0.000,0.000,0.000,0.000,0.000,0.000,0.000,0.000,0.000,0.000,0.000,0.000,0.000,0.000,0.000,0.000,0.000,0.000,0.000,0.000,0.000,0.000,0.000,0.000,0.000,0.000,0.000,0.000
TP          5017    A     82     92     3    0000    4.600000e+01    1.57     0.025,0.251,0.311,0.229,0.158,0.026,0.000,0.000,0.000,0.000,0.000,0.000,0.000,0.000,0.000,0.000,0.000,0.000,0.000,0.000,0.000,0.000,0.000,0.000,0.000,0.000,0.000,0.000,0.000,0.000,0.000,0.000,0.000,0.000,0.000,0.000,0.000,0.000,0.000,0.000,0.000,0.000,0.000,0.000,0.000,0.000,0.000,0.000,0.000,0.000
TP          5018    A     82     92     3    0000    3.780000e+02    2.58     0.054,0.108,0.248,0.262,0.243,0.066,0.019,0.000,0.000,0.000,0.000,0.000,0.000,0.000,0.000,0.000,0.000,0.000,0.000,0.000,0.000,0.000,0.000,0.000,0.000,0.000,0.000,0.000,0.000,0.000,0.000,0.000,0.000,0.000,0.000,0.000,0.000,0.000,0.000,0.000,0.000,0.000,0.000,0.000,0.000,0.000,0.000,0.000,0.000,0.000
TP          5019    A     82     92     3    0000    3.780000e+02    2.66     0.000,0.090,0.217,0.287,0.261,0.123,0.021,0.000,0.000,0.000,0.000,0.000,0.000,0.000,0.000,0.000,0.000,0.000,0.000,0.000,0.000,0.000,0.000,0.000,0.000,0.000,0.000,0.000,0.000,0.000,0.000,0.000,0.000,0.000,0.000,0.000,0.000,0.000,0.000,0.000,0.000,0.000,0.000,0.000,0.000,0.000,0.000,0.000,0.000,0.000
TP          5020    A     82     92     3    0000    2.003000e+03    4.36     0.012,0.000,0.000,0.106,0.279,0.311,0.265,0.027,0.000,0.000,0.000,0.000,0.000,0.000,0.000,0.000,0.000,0.000,0.000,0.000,0.000,0.000,0.000,0.000,0.000,0.000,0.000,0.000,0.000,0.000,0.000,0.000,0.000,0.000,0.000,0.000,0.000,0.000,0.000,0.000,0.000,0.000,0.000,0.000,0.000,0.000,0.000,0.000,0.000,0.000
TP          5021    A     82     92     3    0000    2.003000e+03    4.36     0.008,0.008,0.013,0.108,0.259,0.270,0.208,0.112,0.014,0.000,0.000,0.000,0.000,0.000,0.000,0.000,0.000,0.000,0.000,0.000,0.000,0.000,0.000,0.000,0.000,0.000,0.000,0.000,0.000,0.000,0.000,0.000,0.000,0.000,0.000,0.000,0.000,0.000,0.000,0.000,0.000,0.000,0.000,0.000,0.000,0.000,0.000,0.000,0.000,0.000
TP          5022    A     82     92     3    0000    7.763000e+03    5.03     0.000,0.000,0.017,0.032,0.131,0.253,0.334,0.178,0.055,0.000,0.000,0.000,0.000,0.000,0.000,0.000,0.000,0.000,0.000,0.000,0.000,0.000,0.000,0.000,0.000,0.000,0.000,0.000,0.000,0.000,0.000,0.000,0.000,0.000,0.000,0.000,0.000,0.000,0.000,0.000,0.000,0.000,0.000,0.000,0.000,0.000,0.000,0.000,0.000,0.000
TP          5023    A     82     92     3    0000    7.763000e+03    4.69     0.000,0.000,0.000,0.000,0.206,0.342,0.361,0.091,0.000,0.000,0.000,0.000,0.000,0.000,0.000,0.000,0.000,0.000,0.000,0.000,0.000,0.000,0.000,0.000,0.000,0.000,0.000,0.000,0.000,0.000,0.000,0.000,0.000,0.000,0.000,0.000,0.000,0.000,0.000,0.000,0.000,0.000,0.000,0.000,0.000,0.000,0.000,0.000,0.000,0.000
TP          5024    A     82     92     3    0000    2.888500e+04    5.01     0.000,0.000,0.000,0.027,0.175,0.292,0.301,0.158,0.030,0.000,0.016,0.000,0.000,0.000,0.000,0.000,0.000,0.000,0.000,0.000,0.000,0.000,0.000,0.000,0.000,0.000,0.000,0.000,0.000,0.000,0.000,0.000,0.000,0.000,0.000,0.000,0.000,0.000,0.000,0.000,0.000,0.000,0.000,0.000,0.000,0.000,0.000,0.000,0.000,0.000
TP          5025    A     82     92     3    0000    2.888500e+04    4.93     0.000,0.000,0.000,0.023,0.167,0.276,0.300,0.206,0.028,0.000,0.000,0.000,0.000,0.000,0.000,0.000,0.000,0.000,0.000,0.000,0.000,0.000,0.000,0.000,0.000,0.000,0.000,0.000,0.000,0.000,0.000,0.000,0.000,0.000,0.000,0.000,0.000,0.000,0.000,0.000,0.000,0.000,0.000,0.000,0.000,0.000,0.000,0.000,0.000,0.000
TP          5026    A     82     92     3    0000    inf             5.73     
TP          5027    A     82     92     3    0000    inf             5.76     
TP          5028    A     82     94     3    0000    0.000000e+00    0.00     0.454,0.328,0.152,0.057,0.008,0.000,0.000,0.000,0.000,0.000,0.000,0.000,0.000,0.000,0.000,0.000,0.000,0.000,0.000,0.000,0.000,0.000,0.000,0.000,0.000,0.000,0.000,0.000,0.000,0.000,0.000,0.000,0.000,0.000,0.000,0.000,0.000,0.000,0.000,0.000,0.000,0.000,0.000,0.000,0.000,0.000,0.000,0.000,0.000,0.000
TP          5029    A     82     94     3    0000    0.000000e+00    0.00     0.440,0.340,0.152,0.052,0.014,0.002,0.000,0.000,0.000,0.000,0.000,0.000,0.000,0.000,0.000,0.000,0.000,0.000,0.000,0.000,0.000,0.000,0.000,0.000,0.000,0.000,0.000,0.000,0.000,0.000,0.000,0.000,0.000,0.000,0.000,0.000,0.000,0.000,0.000,0.000,0.000,0.000,0.000,0.000,0.000,0.000,0.000,0.000,0.000,0.000
TP          5030    A     82     94     3    0000    4.600000e+01    2.67     0.035,0.086,0.179,0.241,0.216,0.135,0.065,0.027,0.014,0.000,0.000,0.000,0.000,0.000,0.000,0.000,0.000,0.000,0.000,0.000,0.000,0.000,0.000,0.000,0.000,0.000,0.000,0.000,0.000,0.000,0.000,0.000,0.000,0.000,0.000,0.000,0.000,0.000,0.000,0.000,0.000,0.000,0.000,0.000,0.000,0.000,0.000,0.000,0.000,0.000
TP          5031    A     82     94     3    0000    4.600000e+01    2.60     0.034,0.089,0.179,0.240,0.214,0.141,0.064,0.028,0.010,0.000,0.000,0.000,0.000,0.000,0.000,0.000,0.000,0.000,0.000,0.000,0.000,0.000,0.000,0.000,0.000,0.000,0.000,0.000,0.000,0.000,0.000,0.000,0.000,0.000,0.000,0.000,0.000,0.000,0.000,0.000,0.000,0.000,0.000,0.000,0.000,0.000,0.000,0.000,0.000,0.000
TP          5032    A     82     94     3    0000    3.780000e+02    3.64     0.017,0.028,0.084,0.165,0.232,0.209,0.146,0.075,0.034,0.011,0.000,0.000,0.000,0.000,0.000,0.000,0.000,0.000,0.000,0.000,0.000,0.000,0.000,0.000,0.000,0.000,0.000,0.000,0.000,0.000,0.000,0.000,0.000,0.000,0.000,0.000,0.000,0.000,0.000,0.000,0.000,0.000,0.000,0.000,0.000,0.000,0.000,0.000,0.000,0.000
TP          5033    A     82     94     3    0000    3.780000e+02    3.63     0.015,0.027,0.077,0.166,0.231,0.215,0.144,0.077,0.033,0.013,0.000,0.000,0.000,0.000,0.000,0.000,0.000,0.000,0.000,0.000,0.000,0.000,0.000,0.000,0.000,0.000,0.000,0.000,0.000,0.000,0.000,0.000,0.000,0.000,0.000,0.000,0.000,0.000,0.000,0.000,0.000,0.000,0.000,0.000,0.000,0.000,0.000,0.000,0.000,0.000
TP          5034    A     82     94     3    0000    5.620000e+02    3.98     0.017,0.021,0.065,0.131,0.212,0.215,0.177,0.097,0.046,0.018,0.000,0.000,0.000,0.000,0.000,0.000,0.000,0.000,0.000,0.000,0.000,0.000,0.000,0.000,0.000,0.000,0.000,0.000,0.000,0.000,0.000,0.000,0.000,0.000,0.000,0.000,0.000,0.000,0.000,0.000,0.000,0.000,0.000,0.000,0.000,0.000,0.000,0.000,0.000,0.000
TP          5035    A     82     94     3    0000    5.620000e+02    3.93     0.017,0.024,0.058,0.139,0.210,0.221,0.171,0.098,0.044,0.017,0.000,0.000,0.000,0.000,0.000,0.000,0.000,0.000,0.000,0.000,0.000,0.000,0.000,0.000,0.000,0.000,0.000,0.000,0.000,0.000,0.000,0.000,0.000,0.000,0.000,0.000,0.000,0.000,0.000,0.000,0.000,0.000,0.000,0.000,0.000,0.000,0.000,0.000,0.000,0.000
TP          5036    A     82     94     3    0000    2.003000e+03    5.17     0.000,0.013,0.025,0.043,0.105,0.179,0.228,0.193,0.126,0.058,0.024,0.006,0.000,0.000,0.000,0.000,0.000,0.000,0.000,0.000,0.000,0.000,0.000,0.000,0.000,0.000,0.000,0.000,0.000,0.000,0.000,0.000,0.000,0.000,0.000,0.000,0.000,0.000,0.000,0.000,0.000,0.000,0.000,0.000,0.000,0.000,0.000,0.000,0.000,0.000
TP          5037    A     82     94     3    0000    2.003000e+03    5.17     0.000,0.014,0.017,0.044,0.107,0.182,0.227,0.196,0.123,0.059,0.022,0.007,0.000,0.000,0.000,0.000,0.000,0.000,0.000,0.000,0.000,0.000,0.000,0.000,0.000,0.000,0.000,0.000,0.000,0.000,0.000,0.000,0.000,0.000,0.000,0.000,0.000,0.000,0.000,0.000,0.000,0.000,0.000,0.000,0.000,0.000,0.000,0.000,0.000,0.000
TP          5038    A     82     94     3    0000    7.763000e+03    5.82     0.000,0.000,0.022,0.023,0.062,0.124,0.208,0.234,0.180,0.095,0.039,0.013,0.000,0.000,0.000,0.000,0.000,0.000,0.000,0.000,0.000,0.000,0.000,0.000,0.000,0.000,0.000,0.000,0.000,0.000,0.000,0.000,0.000,0.000,0.000,0.000,0.000,0.000,0.000,0.000,0.000,0.000,0.000,0.000,0.000,0.000,0.000,0.000,0.000,0.000
TP          5039    A     82     94     3    0000    7.763000e+03    5.91     0.000,0.000,0.014,0.023,0.054,0.122,0.207,0.241,0.185,0.101,0.039,0.013,0.000,0.000,0.000,0.000,0.000,0.000,0.000,0.000,0.000,0.000,0.000,0.000,0.000,0.000,0.000,0.000,0.000,0.000,0.000,0.000,0.000,0.000,0.000,0.000,0.000,0.000,0.000,0.000,0.000,0.000,0.000,0.000,0.000,0.000,0.000,0.000,0.000,0.000
TP          5040    A     82     94     3    0000    2.888500e+04    6.17     0.000,0.000,0.011,0.014,0.053,0.110,0.198,0.235,0.193,0.114,0.049,0.016,0.006,0.000,0.000,0.000,0.000,0.000,0.000,0.000,0.000,0.000,0.000,0.000,0.000,0.000,0.000,0.000,0.000,0.000,0.000,0.000,0.000,0.000,0.000,0.000,0.000,0.000,0.000,0.000,0.000,0.000,0.000,0.000,0.000,0.000,0.000,0.000,0.000,0.000
TP          5041    A     82     94     3    0000    2.888500e+04    6.15     0.000,0.000,0.006,0.016,0.047,0.117,0.203,0.238,0.192,0.111,0.047,0.015,0.008,0.000,0.000,0.000,0.000,0.000,0.000,0.000,0.000,0.000,0.000,0.000,0.000,0.000,0.000,0.000,0.000,0.000,0.000,0.000,0.000,0.000,0.000,0.000,0.000,0.000,0.000,0.000,0.000,0.000,0.000,0.000,0.000,0.000,0.000,0.000,0.000,0.000
TP          5042    A     82     94     3    0000    inf             6.66     
TP          5043    A     82     94     3    0000    inf             6.78     
TP          5044    A     82     95     3    0000    0.000000e+00    0.00     0.415,0.344,0.166,0.058,0.016,0.002,0.000,0.000,0.000,0.000,0.000,0.000,0.000,0.000,0.000,0.000,0.000,0.000,0.000,0.000,0.000,0.000,0.000,0.000,0.000,0.000,0.000,0.000,0.000,0.000,0.000,0.000,0.000,0.000,0.000,0.000,0.000,0.000,0.000,0.000,0.000,0.000,0.000,0.000,0.000,0.000,0.000,0.000,0.000,0.000
TP          5045    A     82     95     3    0000    0.000000e+00    0.00     0.422,0.341,0.158,0.059,0.015,0.004,0.000,0.000,0.000,0.000,0.000,0.000,0.000,0.000,0.000,0.000,0.000,0.000,0.000,0.000,0.000,0.000,0.000,0.000,0.000,0.000,0.000,0.000,0.000,0.000,0.000,0.000,0.000,0.000,0.000,0.000,0.000,0.000,0.000,0.000,0.000,0.000,0.000,0.000,0.000,0.000,0.000,0.000,0.000,0.000
TP          5046    A     82     95     3    0000    4.600000e+01    2.73     0.028,0.087,0.168,0.226,0.213,0.146,0.080,0.037,0.015,0.000,0.000,0.000,0.000,0.000,0.000,0.000,0.000,0.000,0.000,0.000,0.000,0.000,0.000,0.000,0.000,0.000,0.000,0.000,0.000,0.000,0.000,0.000,0.000,0.000,0.000,0.000,0.000,0.000,0.000,0.000,0.000,0.000,0.000,0.000,0.000,0.000,0.000,0.000,0.000,0.000
TP          5047    A     82     95     3    0000    4.600000e+01    2.72     0.029,0.084,0.169,0.224,0.214,0.149,0.079,0.036,0.015,0.000,0.000,0.000,0.000,0.000,0.000,0.000,0.000,0.000,0.000,0.000,0.000,0.000,0.000,0.000,0.000,0.000,0.000,0.000,0.000,0.000,0.000,0.000,0.000,0.000,0.000,0.000,0.000,0.000,0.000,0.000,0.000,0.000,0.000,0.000,0.000,0.000,0.000,0.000,0.000,0.000
TP          5048    A     82     95     3    0000    3.780000e+02    3.83     0.011,0.029,0.073,0.151,0.212,0.212,0.161,0.091,0.043,0.018,0.000,0.000,0.000,0.000,0.000,0.000,0.000,0.000,0.000,0.000,0.000,0.000,0.000,0.000,0.000,0.000,0.000,0.000,0.000,0.000,0.000,0.000,0.000,0.000,0.000,0.000,0.000,0.000,0.000,0.000,0.000,0.000,0.000,0.000,0.000,0.000,0.000,0.000,0.000,0.000
TP          5049    A     82     95     3    0000    3.780000e+02    3.82     0.012,0.027,0.073,0.152,0.213,0.212,0.159,0.091,0.043,0.017,0.000,0.000,0.000,0.000,0.000,0.000,0.000,0.000,0.000,0.000,0.000,0.000,0.000,0.000,0.000,0.000,0.000,0.000,0.000,0.000,0.000,0.000,0.000,0.000,0.000,0.000,0.000,0.000,0.000,0.000,0.000,0.000,0.000,0.000,0.000,0.000,0.000,0.000,0.000,0.000
TP          5050    A     82     95     3    0000    5.620000e+02    4.15     0.010,0.022,0.054,0.121,0.190,0.216,0.177,0.115,0.058,0.025,0.009,0.000,0.000,0.000,0.000,0.000,0.000,0.000,0.000,0.000,0.000,0.000,0.000,0.000,0.000,0.000,0.000,0.000,0.000,0.000,0.000,0.000,0.000,0.000,0.000,0.000,0.000,0.000,0.000,0.000,0.000,0.000,0.000,0.000,0.000,0.000,0.000,0.000,0.000,0.000
TP          5051    A     82     95     3    0000    5.620000e+02    4.15     0.011,0.022,0.054,0.121,0.191,0.215,0.179,0.115,0.058,0.025,0.009,0.000,0.000,0.000,0.000,0.000,0.000,0.000,0.000,0.000,0.000,0.000,0.000,0.000,0.000,0.000,0.000,0.000,0.000,0.000,0.000,0.000,0.000,0.000,0.000,0.000,0.000,0.000,0.000,0.000,0.000,0.000,0.000,0.000,0.000,0.000,0.000,0.000,0.000,0.000
TP          5052    A     82     95     3    0000    2.003000e+03    5.38     0.000,0.013,0.017,0.041,0.095,0.167,0.213,0.200,0.138,0.074,0.031,0.011,0.000,0.000,0.000,0.000,0.000,0.000,0.000,0.000,0.000,0.000,0.000,0.000,0.000,0.000,0.000,0.000,0.000,0.000,0.000,0.000,0.000,0.000,0.000,0.000,0.000,0.000,0.000,0.000,0.000,0.000,0.000,0.000,0.000,0.000,0.000,0.000,0.000,0.000
TP          5053    A     82     95     3    0000    2.003000e+03    5.43     0.000,0.012,0.017,0.040,0.095,0.168,0.216,0.199,0.138,0.073,0.030,0.011,0.000,0.000,0.000,0.000,0.000,0.000,0.000,0.000,0.000,0.000,0.000,0.000,0.000,0.000,0.000,0.000,0.000,0.000,0.000,0.000,0.000,0.000,0.000,0.000,0.000,0.000,0.000,0.000,0.000,0.000,0.000,0.000,0.000,0.000,0.000,0.000,0.000,0.000
TP          5054    A     82     95     3    0000    7.763000e+03    5.91     0.000,0.000,0.017,0.021,0.052,0.115,0.191,0.221,0.189,0.118,0.056,0.021,0.000,0.000,0.000,0.000,0.000,0.000,0.000,0.000,0.000,0.000,0.000,0.000,0.000,0.000,0.000,0.000,0.000,0.000,0.000,0.000,0.000,0.000,0.000,0.000,0.000,0.000,0.000,0.000,0.000,0.000,0.000,0.000,0.000,0.000,0.000,0.000,0.000,0.000
TP          5055    A     82     95     3    0000    7.763000e+03    5.98     0.000,0.000,0.017,0.023,0.052,0.117,0.190,0.223,0.189,0.115,0.054,0.020,0.000,0.000,0.000,0.000,0.000,0.000,0.000,0.000,0.000,0.000,0.000,0.000,0.000,0.000,0.000,0.000,0.000,0.000,0.000,0.000,0.000,0.000,0.000,0.000,0.000,0.000,0.000,0.000,0.000,0.000,0.000,0.000,0.000,0.000,0.000,0.000,0.000,0.000
TP          5056    A     82     95     3    0000    2.888500e+04    6.31     0.000,0.000,0.006,0.015,0.045,0.106,0.182,0.222,0.197,0.130,0.064,0.025,0.008,0.000,0.000,0.000,0.000,0.000,0.000,0.000,0.000,0.000,0.000,0.000,0.000,0.000,0.000,0.000,0.000,0.000,0.000,0.000,0.000,0.000,0.000,0.000,0.000,0.000,0.000,0.000,0.000,0.000,0.000,0.000,0.000,0.000,0.000,0.000,0.000,0.000
TP          5057    A     82     95     3    0000    2.888500e+04    6.30     0.000,0.000,0.006,0.016,0.045,0.106,0.184,0.224,0.196,0.127,0.062,0.025,0.009,0.000,0.000,0.000,0.000,0.000,0.000,0.000,0.000,0.000,0.000,0.000,0.000,0.000,0.000,0.000,0.000,0.000,0.000,0.000,0.000,0.000,0.000,0.000,0.000,0.000,0.000,0.000,0.000,0.000,0.000,0.000,0.000,0.000,0.000,0.000,0.000,0.000
TP          5058    A     82     95     3    0000    inf             6.88     
TP          5059    A     82     95     3    0000    inf             6.90     
TP          5060    A     82     96     3    0000    0.000000e+00    0.00     0.400,0.342,0.175,0.061,0.018,0.004,0.000,0.000,0.000,0.000,0.000,0.000,0.000,0.000,0.000,0.000,0.000,0.000,0.000,0.000,0.000,0.000,0.000,0.000,0.000,0.000,0.000,0.000,0.000,0.000,0.000,0.000,0.000,0.000,0.000,0.000,0.000,0.000,0.000,0.000,0.000,0.000,0.000,0.000,0.000,0.000,0.000,0.000,0.000,0.000
TP          5061    A     82     96     3    0000    0.000000e+00    0.00     0.394,0.352,0.169,0.060,0.020,0.005,0.000,0.000,0.000,0.000,0.000,0.000,0.000,0.000,0.000,0.000,0.000,0.000,0.000,0.000,0.000,0.000,0.000,0.000,0.000,0.000,0.000,0.000,0.000,0.000,0.000,0.000,0.000,0.000,0.000,0.000,0.000,0.000,0.000,0.000,0.000,0.000,0.000,0.000,0.000,0.000,0.000,0.000,0.000,0.000
TP          5062    A     82     96     3    0000    4.600000e+01    2.86     0.030,0.078,0.153,0.212,0.213,0.159,0.092,0.044,0.019,0.000,0.000,0.000,0.000,0.000,0.000,0.000,0.000,0.000,0.000,0.000,0.000,0.000,0.000,0.000,0.000,0.000,0.000,0.000,0.000,0.000,0.000,0.000,0.000,0.000,0.000,0.000,0.000,0.000,0.000,0.000,0.000,0.000,0.000,0.000,0.000,0.000,0.000,0.000,0.000,0.000
TP          5063    A     82     96     3    0000    4.600000e+01    2.88     0.027,0.077,0.148,0.206,0.220,0.165,0.094,0.043,0.020,0.000,0.000,0.000,0.000,0.000,0.000,0.000,0.000,0.000,0.000,0.000,0.000,0.000,0.000,0.000,0.000,0.000,0.000,0.000,0.000,0.000,0.000,0.000,0.000,0.000,0.000,0.000,0.000,0.000,0.000,0.000,0.000,0.000,0.000,0.000,0.000,0.000,0.000,0.000,0.000,0.000
TP          5064    A     82     96     3    0000    3.780000e+02    4.04     0.011,0.023,0.059,0.130,0.198,0.216,0.171,0.106,0.055,0.022,0.009,0.000,0.000,0.000,0.000,0.000,0.000,0.000,0.000,0.000,0.000,0.000,0.000,0.000,0.000,0.000,0.000,0.000,0.000,0.000,0.000,0.000,0.000,0.000,0.000,0.000,0.000,0.000,0.000,0.000,0.000,0.000,0.000,0.000,0.000,0.000,0.000,0.000,0.000,0.000
TP          5065    A     82     96     3    0000    3.780000e+02    4.05     0.009,0.021,0.055,0.125,0.196,0.219,0.177,0.110,0.055,0.023,0.009,0.000,0.000,0.000,0.000,0.000,0.000,0.000,0.000,0.000,0.000,0.000,0.000,0.000,0.000,0.000,0.000,0.000,0.000,0.000,0.000,0.000,0.000,0.000,0.000,0.000,0.000,0.000,0.000,0.000,0.000,0.000,0.000,0.000,0.000,0.000,0.000,0.000,0.000,0.000
TP          5066    A     82     96     3    0000    5.620000e+02    4.37     0.011,0.018,0.046,0.103,0.176,0.212,0.189,0.129,0.071,0.032,0.012,0.000,0.000,0.000,0.000,0.000,0.000,0.000,0.000,0.000,0.000,0.000,0.000,0.000,0.000,0.000,0.000,0.000,0.000,0.000,0.000,0.000,0.000,0.000,0.000,0.000,0.000,0.000,0.000,0.000,0.000,0.000,0.000,0.000,0.000,0.000,0.000,0.000,0.000,0.000
TP          5067    A     82     96     3    0000    5.620000e+02    4.38     0.009,0.018,0.041,0.098,0.170,0.212,0.196,0.138,0.072,0.034,0.013,0.000,0.000,0.000,0.000,0.000,0.000,0.000,0.000,0.000,0.000,0.000,0.000,0.000,0.000,0.000,0.000,0.000,0.000,0.000,0.000,0.000,0.000,0.000,0.000,0.000,0.000,0.000,0.000,0.000,0.000,0.000,0.000,0.000,0.000,0.000,0.000,0.000,0.000,0.000
TP          5068    A     82     96     3    0000    2.003000e+03    5.59     0.000,0.000,0.017,0.035,0.080,0.153,0.205,0.208,0.157,0.089,0.042,0.015,0.000,0.000,0.000,0.000,0.000,0.000,0.000,0.000,0.000,0.000,0.000,0.000,0.000,0.000,0.000,0.000,0.000,0.000,0.000,0.000,0.000,0.000,0.000,0.000,0.000,0.000,0.000,0.000,0.000,0.000,0.000,0.000,0.000,0.000,0.000,0.000,0.000,0.000
TP          5069    A     82     96     3    0000    2.003000e+03    5.68     0.000,0.000,0.013,0.031,0.073,0.143,0.203,0.212,0.164,0.097,0.047,0.016,0.000,0.000,0.000,0.000,0.000,0.000,0.000,0.000,0.000,0.000,0.000,0.000,0.000,0.000,0.000,0.000,0.000,0.000,0.000,0.000,0.000,0.000,0.000,0.000,0.000,0.000,0.000,0.000,0.000,0.000,0.000,0.000,0.000,0.000,0.000,0.000,0.000,0.000
TP          5070    A     82     96     3    0000    7.763000e+03    6.19     0.000,0.000,0.020,0.020,0.044,0.095,0.167,0.211,0.200,0.135,0.070,0.029,0.010,0.000,0.000,0.000,0.000,0.000,0.000,0.000,0.000,0.000,0.000,0.000,0.000,0.000,0.000,0.000,0.000,0.000,0.000,0.000,0.000,0.000,0.000,0.000,0.000,0.000,0.000,0.000,0.000,0.000,0.000,0.000,0.000,0.000,0.000,0.000,0.000,0.000
TP          5071    A     82     96     3    0000    7.763000e+03    6.26     0.000,0.000,0.015,0.018,0.039,0.088,0.162,0.217,0.204,0.143,0.074,0.030,0.011,0.000,0.000,0.000,0.000,0.000,0.000,0.000,0.000,0.000,0.000,0.000,0.000,0.000,0.000,0.000,0.000,0.000,0.000,0.000,0.000,0.000,0.000,0.000,0.000,0.000,0.000,0.000,0.000,0.000,0.000,0.000,0.000,0.000,0.000,0.000,0.000,0.000
TP          5072    A     82     96     3    0000    2.888500e+04    6.59     0.000,0.000,0.006,0.012,0.036,0.086,0.157,0.212,0.209,0.149,0.084,0.036,0.014,0.000,0.000,0.000,0.000,0.000,0.000,0.000,0.000,0.000,0.000,0.000,0.000,0.000,0.000,0.000,0.000,0.000,0.000,0.000,0.000,0.000,0.000,0.000,0.000,0.000,0.000,0.000,0.000,0.000,0.000,0.000,0.000,0.000,0.000,0.000,0.000,0.000
TP          5073    A     82     96     3    0000    2.888500e+04    6.60     0.000,0.000,0.000,0.011,0.032,0.081,0.152,0.212,0.215,0.157,0.087,0.039,0.014,0.000,0.000,0.000,0.000,0.000,0.000,0.000,0.000,0.000,0.000,0.000,0.000,0.000,0.000,0.000,0.000,0.000,0.000,0.000,0.000,0.000,0.000,0.000,0.000,0.000,0.000,0.000,0.000,0.000,0.000,0.000,0.000,0.000,0.000,0.000,0.000,0.000
TP          5074    A     82     96     3    0000    inf             7.82     
TP          5075    A     82     96     3    0000    inf             7.80     
TP          5076    A     85     92     3    0000    0.000000e+00    0.00     0.556,0.347,0.076,0.021,0.000,0.000,0.000,0.000,0.000,0.000,0.000,0.000,0.000,0.000,0.000,0.000,0.000,0.000,0.000,0.000,0.000,0.000,0.000,0.000,0.000,0.000,0.000,0.000,0.000,0.000,0.000,0.000,0.000,0.000,0.000,0.000,0.000,0.000,0.000,0.000,0.000,0.000,0.000,0.000,0.000,0.000,0.000,0.000,0.000,0.000
TP          5077    A     85     92     3    0000    0.000000e+00    0.00     0.598,0.310,0.092,0.000,0.000,0.000,0.000,0.000,0.000,0.000,0.000,0.000,0.000,0.000,0.000,0.000,0.000,0.000,0.000,0.000,0.000,0.000,0.000,0.000,0.000,0.000,0.000,0.000,0.000,0.000,0.000,0.000,0.000,0.000,0.000,0.000,0.000,0.000,0.000,0.000,0.000,0.000,0.000,0.000,0.000,0.000,0.000,0.000,0.000,0.000
TP          5078    A     85     92     3    0000    4.600000e+01    0.90     0.194,0.402,0.254,0.111,0.027,0.012,0.000,0.000,0.000,0.000,0.000,0.000,0.000,0.000,0.000,0.000,0.000,0.000,0.000,0.000,0.000,0.000,0.000,0.000,0.000,0.000,0.000,0.000,0.000,0.000,0.000,0.000,0.000,0.000,0.000,0.000,0.000,0.000,0.000,0.000,0.000,0.000,0.000,0.000,0.000,0.000,0.000,0.000,0.000,0.000
TP          5079    A     85     92     3    0000    4.600000e+01    0.95     0.211,0.376,0.260,0.105,0.039,0.008,0.000,0.000,0.000,0.000,0.000,0.000,0.000,0.000,0.000,0.000,0.000,0.000,0.000,0.000,0.000,0.000,0.000,0.000,0.000,0.000,0.000,0.000,0.000,0.000,0.000,0.000,0.000,0.000,0.000,0.000,0.000,0.000,0.000,0.000,0.000,0.000,0.000,0.000,0.000,0.000,0.000,0.000,0.000,0.000
TP          5080    A     85     92     3    0000    3.780000e+02    1.86     0.000,0.221,0.388,0.228,0.163,0.000,0.000,0.000,0.000,0.000,0.000,0.000,0.000,0.000,0.000,0.000,0.000,0.000,0.000,0.000,0.000,0.000,0.000,0.000,0.000,0.000,0.000,0.000,0.000,0.000,0.000,0.000,0.000,0.000,0.000,0.000,0.000,0.000,0.000,0.000,0.000,0.000,0.000,0.000,0.000,0.000,0.000,0.000,0.000,0.000
TP          5081    A     85     92     3    0000    3.780000e+02    1.86     0.047,0.223,0.302,0.253,0.112,0.045,0.016,0.000,0.000,0.000,0.000,0.000,0.000,0.000,0.000,0.000,0.000,0.000,0.000,0.000,0.000,0.000,0.000,0.000,0.000,0.000,0.000,0.000,0.000,0.000,0.000,0.000,0.000,0.000,0.000,0.000,0.000,0.000,0.000,0.000,0.000,0.000,0.000,0.000,0.000,0.000,0.000,0.000,0.000,0.000
TP          5082    A     85     92     3    0000    3.780000e+02    1.82     0.051,0.235,0.323,0.222,0.117,0.040,0.011,0.000,0.000,0.000,0.000,0.000,0.000,0.000,0.000,0.000,0.000,0.000,0.000,0.000,0.000,0.000,0.000,0.000,0.000,0.000,0.000,0.000,0.000,0.000,0.000,0.000,0.000,0.000,0.000,0.000,0.000,0.000,0.000,0.000,0.000,0.000,0.000,0.000,0.000,0.000,0.000,0.000,0.000,0.000
TP          5083    A     85     92     3    0000    5.620000e+02    1.98     0.000,0.174,0.324,0.292,0.154,0.057,0.000,0.000,0.000,0.000,0.000,0.000,0.000,0.000,0.000,0.000,0.000,0.000,0.000,0.000,0.000,0.000,0.000,0.000,0.000,0.000,0.000,0.000,0.000,0.000,0.000,0.000,0.000,0.000,0.000,0.000,0.000,0.000,0.000,0.000,0.000,0.000,0.000,0.000,0.000,0.000,0.000,0.000,0.000,0.000
TP          5084    A     85     92     3    0000    5.620000e+02    2.04     0.044,0.171,0.287,0.261,0.151,0.063,0.019,0.004,0.000,0.000,0.000,0.000,0.000,0.000,0.000,0.000,0.000,0.000,0.000,0.000,0.000,0.000,0.000,0.000,0.000,0.000,0.000,0.000,0.000,0.000,0.000,0.000,0.000,0.000,0.000,0.000,0.000,0.000,0.000,0.000,0.000,0.000,0.000,0.000,0.000,0.000,0.000,0.000,0.000,0.000
TP          5085    A     85     92     3    0000    5.620000e+02    2.10     0.043,0.168,0.286,0.268,0.154,0.063,0.017,0.003,0.000,0.000,0.000,0.000,0.000,0.000,0.000,0.000,0.000,0.000,0.000,0.000,0.000,0.000,0.000,0.000,0.000,0.000,0.000,0.000,0.000,0.000,0.000,0.000,0.000,0.000,0.000,0.000,0.000,0.000,0.000,0.000,0.000,0.000,0.000,0.000,0.000,0.000,0.000,0.000,0.000,0.000
TP          5086    A     85     92     3    0000    2.003000e+03    3.31     0.000,0.000,0.086,0.276,0.367,0.210,0.061,0.000,0.000,0.000,0.000,0.000,0.000,0.000,0.000,0.000,0.000,0.000,0.000,0.000,0.000,0.000,0.000,0.000,0.000,0.000,0.000,0.000,0.000,0.000,0.000,0.000,0.000,0.000,0.000,0.000,0.000,0.000,0.000,0.000,0.000,0.000,0.000,0.000,0.000,0.000,0.000,0.000,0.000,0.000
TP          5087    A     85     92     3    0000    2.003000e+03    3.27     0.000,0.031,0.115,0.235,0.315,0.215,0.074,0.014,0.000,0.000,0.000,0.000,0.000,0.000,0.000,0.000,0.000,0.000,0.000,0.000,0.000,0.000,0.000,0.000,0.000,0.000,0.000,0.000,0.000,0.000,0.000,0.000,0.000,0.000,0.000,0.000,0.000,0.000,0.000,0.000,0.000,0.000,0.000,0.000,0.000,0.000,0.000,0.000,0.000,0.000
TP          5088    A     85     92     3    0000    2.003000e+03    3.40     0.007,0.030,0.114,0.234,0.295,0.208,0.084,0.023,0.005,0.000,0.000,0.000,0.000,0.000,0.000,0.000,0.000,0.000,0.000,0.000,0.000,0.000,0.000,0.000,0.000,0.000,0.000,0.000,0.000,0.000,0.000,0.000,0.000,0.000,0.000,0.000,0.000,0.000,0.000,0.000,0.000,0.000,0.000,0.000,0.000,0.000,0.000,0.000,0.000,0.000
TP          5089    A     85     92     3    0000    7.763000e+03    3.88     0.000,0.000,0.000,0.184,0.348,0.321,0.146,0.000,0.000,0.000,0.000,0.000,0.000,0.000,0.000,0.000,0.000,0.000,0.000,0.000,0.000,0.000,0.000,0.000,0.000,0.000,0.000,0.000,0.000,0.000,0.000,0.000,0.000,0.000,0.000,0.000,0.000,0.000,0.000,0.000,0.000,0.000,0.000,0.000,0.000,0.000,0.000,0.000,0.000,0.000
TP          5090    A     85     92     3    0000    7.763000e+03    4.08     0.006,0.013,0.040,0.118,0.287,0.307,0.161,0.055,0.013,0.000,0.000,0.000,0.000,0.000,0.000,0.000,0.000,0.000,0.000,0.000,0.000,0.000,0.000,0.000,0.000,0.000,0.000,0.000,0.000,0.000,0.000,0.000,0.000,0.000,0.000,0.000,0.000,0.000,0.000,0.000,0.000,0.000,0.000,0.000,0.000,0.000,0.000,0.000,0.000,0.000
TP          5091    A     85     92     3    0000    7.763000e+03    4.06     0.009,0.009,0.037,0.142,0.290,0.309,0.148,0.045,0.010,0.001,0.000,0.000,0.000,0.000,0.000,0.000,0.000,0.000,0.000,0.000,0.000,0.000,0.000,0.000,0.000,0.000,0.000,0.000,0.000,0.000,0.000,0.000,0.000,0.000,0.000,0.000,0.000,0.000,0.000,0.000,0.000,0.000,0.000,0.000,0.000,0.000,0.000,0.000,0.000,0.000
TP          5092    A     85     92     3    0000    2.888500e+04    4.01     0.000,0.000,0.036,0.152,0.286,0.336,0.165,0.024,0.000,0.000,0.000,0.000,0.000,0.000,0.000,0.000,0.000,0.000,0.000,0.000,0.000,0.000,0.000,0.000,0.000,0.000,0.000,0.000,0.000,0.000,0.000,0.000,0.000,0.000,0.000,0.000,0.000,0.000,0.000,0.000,0.000,0.000,0.000,0.000,0.000,0.000,0.000,0.000,0.000,0.000
TP          5093    A     85     92     3    0000    2.888500e+04    4.08     0.003,0.007,0.035,0.137,0.281,0.305,0.161,0.053,0.013,0.004,0.000,0.000,0.000,0.000,0.000,0.000,0.000,0.000,0.000,0.000,0.000,0.000,0.000,0.000,0.000,0.000,0.000,0.000,0.000,0.000,0.000,0.000,0.000,0.000,0.000,0.000,0.000,0.000,0.000,0.000,0.000,0.000,0.000,0.000,0.000,0.000,0.000,0.000,0.000,0.000
TP          5094    A     85     92     3    0000    2.888500e+04    4.19     0.002,0.005,0.027,0.132,0.276,0.309,0.173,0.060,0.014,0.002,0.000,0.000,0.000,0.000,0.000,0.000,0.000,0.000,0.000,0.000,0.000,0.000,0.000,0.000,0.000,0.000,0.000,0.000,0.000,0.000,0.000,0.000,0.000,0.000,0.000,0.000,0.000,0.000,0.000,0.000,0.000,0.000,0.000,0.000,0.000,0.000,0.000,0.000,0.000,0.000
TP          5095    A     85     92     3    0000    inf             4.55     
TP          5096    A     85     92     3    0000    inf             4.67     
TP          5097    A     85     92     3    0000    inf             4.74     
TP          5098    A     85     95     3    0000    0.000000e+00    0.00     0.490,0.355,0.131,0.024,0.000,0.000,0.000,0.000,0.000,0.000,0.000,0.000,0.000,0.000,0.000,0.000,0.000,0.000,0.000,0.000,0.000,0.000,0.000,0.000,0.000,0.000,0.000,0.000,0.000,0.000,0.000,0.000,0.000,0.000,0.000,0.000,0.000,0.000,0.000,0.000,0.000,0.000,0.000,0.000,0.000,0.000,0.000,0.000,0.000,0.000
TP          5099    A     85     95     3    0000    0.000000e+00    0.00     0.479,0.335,0.135,0.039,0.010,0.002,0.000,0.000,0.000,0.000,0.000,0.000,0.000,0.000,0.000,0.000,0.000,0.000,0.000,0.000,0.000,0.000,0.000,0.000,0.000,0.000,0.000,0.000,0.000,0.000,0.000,0.000,0.000,0.000,0.000,0.000,0.000,0.000,0.000,0.000,0.000,0.000,0.000,0.000,0.000,0.000,0.000,0.000,0.000,0.000
TP          5100    A     85     95     3    0000    0.000000e+00    0.00     0.481,0.336,0.132,0.039,0.010,0.002,0.000,0.000,0.000,0.000,0.000,0.000,0.000,0.000,0.000,0.000,0.000,0.000,0.000,0.000,0.000,0.000,0.000,0.000,0.000,0.000,0.000,0.000,0.000,0.000,0.000,0.000,0.000,0.000,0.000,0.000,0.000,0.000,0.000,0.000,0.000,0.000,0.000,0.000,0.000,0.000,0.000,0.000,0.000,0.000
TP          5101    A     85     95     3    0000    4.600000e+01    2.21     0.032,0.142,0.251,0.272,0.181,0.087,0.036,0.000,0.000,0.000,0.000,0.000,0.000,0.000,0.000,0.000,0.000,0.000,0.000,0.000,0.000,0.000,0.000,0.000,0.000,0.000,0.000,0.000,0.000,0.000,0.000,0.000,0.000,0.000,0.000,0.000,0.000,0.000,0.000,0.000,0.000,0.000,0.000,0.000,0.000,0.000,0.000,0.000,0.000,0.000
TP          5102    A     85     95     3    0000    4.600000e+01    2.22     0.035,0.136,0.248,0.262,0.178,0.087,0.035,0.013,0.006,0.000,0.000,0.000,0.000,0.000,0.000,0.000,0.000,0.000,0.000,0.000,0.000,0.000,0.000,0.000,0.000,0.000,0.000,0.000,0.000,0.000,0.000,0.000,0.000,0.000,0.000,0.000,0.000,0.000,0.000,0.000,0.000,0.000,0.000,0.000,0.000,0.000,0.000,0.000,0.000,0.000
TP          5103    A     85     95     3    0000    4.600000e+01    2.20     0.035,0.135,0.248,0.262,0.177,0.086,0.039,0.013,0.006,0.000,0.000,0.000,0.000,0.000,0.000,0.000,0.000,0.000,0.000,0.000,0.000,0.000,0.000,0.000,0.000,0.000,0.000,0.000,0.000,0.000,0.000,0.000,0.000,0.000,0.000,0.000,0.000,0.000,0.000,0.000,0.000,0.000,0.000,0.000,0.000,0.000,0.000,0.000,0.000,0.000
TP          5104    A     85     95     3    0000    3.780000e+02    3.24     0.010,0.048,0.135,0.236,0.247,0.177,0.095,0.039,0.012,0.000,0.000,0.000,0.000,0.000,0.000,0.000,0.000,0.000,0.000,0.000,0.000,0.000,0.000,0.000,0.000,0.000,0.000,0.000,0.000,0.000,0.000,0.000,0.000,0.000,0.000,0.000,0.000,0.000,0.000,0.000,0.000,0.000,0.000,0.000,0.000,0.000,0.000,0.000,0.000,0.000
TP          5105    A     85     95     3    0000    3.780000e+02    3.18     0.013,0.047,0.135,0.229,0.244,0.177,0.096,0.040,0.015,0.005,0.000,0.000,0.000,0.000,0.000,0.000,0.000,0.000,0.000,0.000,0.000,0.000,0.000,0.000,0.000,0.000,0.000,0.000,0.000,0.000,0.000,0.000,0.000,0.000,0.000,0.000,0.000,0.000,0.000,0.000,0.000,0.000,0.000,0.000,0.000,0.000,0.000,0.000,0.000,0.000
TP          5106    A     85     95     3    0000    3.780000e+02    3.16     0.013,0.048,0.134,0.226,0.242,0.176,0.101,0.040,0.014,0.005,0.000,0.000,0.000,0.000,0.000,0.000,0.000,0.000,0.000,0.000,0.000,0.000,0.000,0.000,0.000,0.000,0.000,0.000,0.000,0.000,0.000,0.000,0.000,0.000,0.000,0.000,0.000,0.000,0.000,0.000,0.000,0.000,0.000,0.000,0.000,0.000,0.000,0.000,0.000,0.000
TP          5107    A     85     95     3    0000    5.620000e+02    3.61     0.008,0.033,0.101,0.196,0.245,0.209,0.126,0.059,0.020,0.003,0.000,0.000,0.000,0.000,0.000,0.000,0.000,0.000,0.000,0.000,0.000,0.000,0.000,0.000,0.000,0.000,0.000,0.000,0.000,0.000,0.000,0.000,0.000,0.000,0.000,0.000,0.000,0.000,0.000,0.000,0.000,0.000,0.000,0.000,0.000,0.000,0.000,0.000,0.000,0.000
TP          5108    A     85     95     3    0000    5.620000e+02    3.53     0.013,0.036,0.101,0.193,0.240,0.204,0.125,0.058,0.023,0.007,0.000,0.000,0.000,0.000,0.000,0.000,0.000,0.000,0.000,0.000,0.000,0.000,0.000,0.000,0.000,0.000,0.000,0.000,0.000,0.000,0.000,0.000,0.000,0.000,0.000,0.000,0.000,0.000,0.000,0.000,0.000,0.000,0.000,0.000,0.000,0.000,0.000,0.000,0.000,0.000
TP          5109    A     85     95     3    0000    5.620000e+02    3.48     0.013,0.035,0.101,0.194,0.240,0.201,0.130,0.057,0.021,0.008,0.000,0.000,0.000,0.000,0.000,0.000,0.000,0.000,0.000,0.000,0.000,0.000,0.000,0.000,0.000,0.000,0.000,0.000,0.000,0.000,0.000,0.000,0.000,0.000,0.000,0.000,0.000,0.000,0.000,0.000,0.000,0.000,0.000,0.000,0.000,0.000,0.000,0.000,0.000,0.000
TP          5110    A     85     95     3    0000    2.003000e+03    4.86     0.001,0.007,0.026,0.078,0.167,0.240,0.232,0.148,0.071,0.027,0.004,0.000,0.000,0.000,0.000,0.000,0.000,0.000,0.000,0.000,0.000,0.000,0.000,0.000,0.000,0.000,0.000,0.000,0.000,0.000,0.000,0.000,0.000,0.000,0.000,0.000,0.000,0.000,0.000,0.000,0.000,0.000,0.000,0.000,0.000,0.000,0.000,0.000,0.000,0.000
TP          5111    A     85     95     3    0000    2.003000e+03    4.75     0.007,0.010,0.026,0.076,0.162,0.233,0.226,0.152,0.073,0.027,0.008,0.000,0.000,0.000,0.000,0.000,0.000,0.000,0.000,0.000,0.000,0.000,0.000,0.000,0.000,0.000,0.000,0.000,0.000,0.000,0.000,0.000,0.000,0.000,0.000,0.000,0.000,0.000,0.000,0.000,0.000,0.000,0.000,0.000,0.000,0.000,0.000,0.000,0.000,0.000
TP          5112    A     85     95     3    0000    2.003000e+03    4.69     0.000,0.010,0.026,0.076,0.162,0.232,0.236,0.151,0.071,0.027,0.008,0.000,0.000,0.000,0.000,0.000,0.000,0.000,0.000,0.000,0.000,0.000,0.000,0.000,0.000,0.000,0.000,0.000,0.000,0.000,0.000,0.000,0.000,0.000,0.000,0.000,0.000,0.000,0.000,0.000,0.000,0.000,0.000,0.000,0.000,0.000,0.000,0.000,0.000,0.000
TP          5113    A     85     95     3    0000    7.763000e+03    5.55     0.000,0.004,0.010,0.035,0.097,0.192,0.256,0.219,0.124,0.049,0.014,0.000,0.000,0.000,0.000,0.000,0.000,0.000,0.000,0.000,0.000,0.000,0.000,0.000,0.000,0.000,0.000,0.000,0.000,0.000,0.000,0.000,0.000,0.000,0.000,0.000,0.000,0.000,0.000,0.000,0.000,0.000,0.000,0.000,0.000,0.000,0.000,0.000,0.000,0.000
TP          5114    A     85     95     3    0000    7.763000e+03    5.42     0.000,0.009,0.011,0.034,0.095,0.189,0.251,0.215,0.123,0.051,0.017,0.005,0.000,0.000,0.000,0.000,0.000,0.000,0.000,0.000,0.000,0.000,0.000,0.000,0.000,0.000,0.000,0.000,0.000,0.000,0.000,0.000,0.000,0.000,0.000,0.000,0.000,0.000,0.000,0.000,0.000,0.000,0.000,0.000,0.000,0.000,0.000,0.000,0.000,0.000
TP          5115    A     85     95     3    0000    7.763000e+03    5.40     0.000,0.009,0.011,0.032,0.094,0.188,0.256,0.215,0.122,0.052,0.016,0.004,0.000,0.000,0.000,0.000,0.000,0.000,0.000,0.000,0.000,0.000,0.000,0.000,0.000,0.000,0.000,0.000,0.000,0.000,0.000,0.000,0.000,0.000,0.000,0.000,0.000,0.000,0.000,0.000,0.000,0.000,0.000,0.000,0.000,0.000,0.000,0.000,0.000,0.000
TP          5116    A     85     95     3    0000    2.888500e+04    5.72     0.000,0.000,0.004,0.031,0.090,0.180,0.250,0.227,0.138,0.059,0.020,0.002,0.000,0.000,0.000,0.000,0.000,0.000,0.000,0.000,0.000,0.000,0.000,0.000,0.000,0.000,0.000,0.000,0.000,0.000,0.000,0.000,0.000,0.000,0.000,0.000,0.000,0.000,0.000,0.000,0.000,0.000,0.000,0.000,0.000,0.000,0.000,0.000,0.000,0.000
TP          5117    A     85     95     3    0000    2.888500e+04    5.57     0.000,0.004,0.009,0.030,0.088,0.181,0.246,0.222,0.135,0.059,0.020,0.006,0.000,0.000,0.000,0.000,0.000,0.000,0.000,0.000,0.000,0.000,0.000,0.000,0.000,0.000,0.000,0.000,0.000,0.000,0.000,0.000,0.000,0.000,0.000,0.000,0.000,0.000,0.000,0.000,0.000,0.000,0.000,0.000,0.000,0.000,0.000,0.000,0.000,0.000
TP          5118    A     85     95     3    0000    2.888500e+04    5.53     0.000,0.004,0.008,0.030,0.088,0.180,0.252,0.222,0.131,0.060,0.019,0.005,0.000,0.000,0.000,0.000,0.000,0.000,0.000,0.000,0.000,0.000,0.000,0.000,0.000,0.000,0.000,0.000,0.000,0.000,0.000,0.000,0.000,0.000,0.000,0.000,0.000,0.000,0.000,0.000,0.000,0.000,0.000,0.000,0.000,0.000,0.000,0.000,0.000,0.000
TP          5119    A     85     95     3    0000    inf             6.22     
TP          5120    A     85     95     3    0000    inf             6.12     
TP          5121    A     85     95     3    0000    inf             6.09     
TP          5122    A     85     96     3    0000    0.000000e+00    0.00     0.489,0.378,0.133,0.000,0.000,0.000,0.000,0.000,0.000,0.000,0.000,0.000,0.000,0.000,0.000,0.000,0.000,0.000,0.000,0.000,0.000,0.000,0.000,0.000,0.000,0.000,0.000,0.000,0.000,0.000,0.000,0.000,0.000,0.000,0.000,0.000,0.000,0.000,0.000,0.000,0.000,0.000,0.000,0.000,0.000,0.000,0.000,0.000,0.000,0.000
TP          5123    A     85     96     3    0000    0.000000e+00    0.00     0.460,0.339,0.143,0.044,0.012,0.002,0.000,0.000,0.000,0.000,0.000,0.000,0.000,0.000,0.000,0.000,0.000,0.000,0.000,0.000,0.000,0.000,0.000,0.000,0.000,0.000,0.000,0.000,0.000,0.000,0.000,0.000,0.000,0.000,0.000,0.000,0.000,0.000,0.000,0.000,0.000,0.000,0.000,0.000,0.000,0.000,0.000,0.000,0.000,0.000
TP          5124    A     85     96     3    0000    0.000000e+00    0.00     0.462,0.338,0.142,0.045,0.012,0.003,0.000,0.000,0.000,0.000,0.000,0.000,0.000,0.000,0.000,0.000,0.000,0.000,0.000,0.000,0.000,0.000,0.000,0.000,0.000,0.000,0.000,0.000,0.000,0.000,0.000,0.000,0.000,0.000,0.000,0.000,0.000,0.000,0.000,0.000,0.000,0.000,0.000,0.000,0.000,0.000,0.000,0.000,0.000,0.000
TP          5125    A     85     96     3    0000    4.600000e+01    2.47     0.014,0.118,0.233,0.279,0.208,0.106,0.038,0.004,0.000,0.000,0.000,0.000,0.000,0.000,0.000,0.000,0.000,0.000,0.000,0.000,0.000,0.000,0.000,0.000,0.000,0.000,0.000,0.000,0.000,0.000,0.000,0.000,0.000,0.000,0.000,0.000,0.000,0.000,0.000,0.000,0.000,0.000,0.000,0.000,0.000,0.000,0.000,0.000,0.000,0.000
TP          5126    A     85     96     3    0000    4.600000e+01    2.40     0.029,0.112,0.220,0.259,0.200,0.108,0.047,0.017,0.008,0.000,0.000,0.000,0.000,0.000,0.000,0.000,0.000,0.000,0.000,0.000,0.000,0.000,0.000,0.000,0.000,0.000,0.000,0.000,0.000,0.000,0.000,0.000,0.000,0.000,0.000,0.000,0.000,0.000,0.000,0.000,0.000,0.000,0.000,0.000,0.000,0.000,0.000,0.000,0.000,0.000
TP          5127    A     85     96     3    0000    4.600000e+01    2.38     0.028,0.113,0.221,0.262,0.200,0.107,0.045,0.017,0.007,0.000,0.000,0.000,0.000,0.000,0.000,0.000,0.000,0.000,0.000,0.000,0.000,0.000,0.000,0.000,0.000,0.000,0.000,0.000,0.000,0.000,0.000,0.000,0.000,0.000,0.000,0.000,0.000,0.000,0.000,0.000,0.000,0.000,0.000,0.000,0.000,0.000,0.000,0.000,0.000,0.000
TP          5128    A     85     96     3    0000    3.780000e+02    3.61     0.000,0.033,0.101,0.208,0.255,0.210,0.120,0.057,0.015,0.002,0.000,0.000,0.000,0.000,0.000,0.000,0.000,0.000,0.000,0.000,0.000,0.000,0.000,0.000,0.000,0.000,0.000,0.000,0.000,0.000,0.000,0.000,0.000,0.000,0.000,0.000,0.000,0.000,0.000,0.000,0.000,0.000,0.000,0.000,0.000,0.000,0.000,0.000,0.000,0.000
TP          5129    A     85     96     3    0000    3.780000e+02    3.42     0.011,0.036,0.105,0.202,0.243,0.200,0.120,0.055,0.021,0.008,0.000,0.000,0.000,0.000,0.000,0.000,0.000,0.000,0.000,0.000,0.000,0.000,0.000,0.000,0.000,0.000,0.000,0.000,0.000,0.000,0.000,0.000,0.000,0.000,0.000,0.000,0.000,0.000,0.000,0.000,0.000,0.000,0.000,0.000,0.000,0.000,0.000,0.000,0.000,0.000
TP          5130    A     85     96     3    0000    3.780000e+02    3.41     0.010,0.035,0.106,0.201,0.245,0.200,0.119,0.055,0.021,0.007,0.000,0.000,0.000,0.000,0.000,0.000,0.000,0.000,0.000,0.000,0.000,0.000,0.000,0.000,0.000,0.000,0.000,0.000,0.000,0.000,0.000,0.000,0.000,0.000,0.000,0.000,0.000,0.000,0.000,0.000,0.000,0.000,0.000,0.000,0.000,0.000,0.000,0.000,0.000,0.000
TP          5131    A     85     96     3    0000    5.620000e+02    3.97     0.002,0.020,0.077,0.168,0.236,0.230,0.155,0.079,0.029,0.004,0.000,0.000,0.000,0.000,0.000,0.000,0.000,0.000,0.000,0.000,0.000,0.000,0.000,0.000,0.000,0.000,0.000,0.000,0.000,0.000,0.000,0.000,0.000,0.000,0.000,0.000,0.000,0.000,0.000,0.000,0.000,0.000,0.000,0.000,0.000,0.000,0.000,0.000,0.000,0.000
TP          5132    A     85     96     3    0000    5.620000e+02    3.79     0.010,0.025,0.074,0.163,0.231,0.222,0.153,0.079,0.032,0.011,0.000,0.000,0.000,0.000,0.000,0.000,0.000,0.000,0.000,0.000,0.000,0.000,0.000,0.000,0.000,0.000,0.000,0.000,0.000,0.000,0.000,0.000,0.000,0.000,0.000,0.000,0.000,0.000,0.000,0.000,0.000,0.000,0.000,0.000,0.000,0.000,0.000,0.000,0.000,0.000
TP          5133    A     85     96     3    0000    5.620000e+02    3.74     0.010,0.026,0.077,0.166,0.233,0.220,0.150,0.076,0.031,0.011,0.000,0.000,0.000,0.000,0.000,0.000,0.000,0.000,0.000,0.000,0.000,0.000,0.000,0.000,0.000,0.000,0.000,0.000,0.000,0.000,0.000,0.000,0.000,0.000,0.000,0.000,0.000,0.000,0.000,0.000,0.000,0.000,0.000,0.000,0.000,0.000,0.000,0.000,0.000,0.000
TP          5134    A     85     96     3    0000    2.003000e+03    5.05     0.000,0.000,0.016,0.071,0.160,0.233,0.237,0.172,0.085,0.027,0.000,0.000,0.000,0.000,0.000,0.000,0.000,0.000,0.000,0.000,0.000,0.000,0.000,0.000,0.000,0.000,0.000,0.000,0.000,0.000,0.000,0.000,0.000,0.000,0.000,0.000,0.000,0.000,0.000,0.000,0.000,0.000,0.000,0.000,0.000,0.000,0.000,0.000,0.000,0.000
TP          5135    A     85     96     3    0000    2.003000e+03    5.07     0.000,0.007,0.017,0.053,0.130,0.211,0.238,0.184,0.101,0.041,0.013,0.004,0.000,0.000,0.000,0.000,0.000,0.000,0.000,0.000,0.000,0.000,0.000,0.000,0.000,0.000,0.000,0.000,0.000,0.000,0.000,0.000,0.000,0.000,0.000,0.000,0.000,0.000,0.000,0.000,0.000,0.000,0.000,0.000,0.000,0.000,0.000,0.000,0.000,0.000
TP          5136    A     85     96     3    0000    2.003000e+03    4.97     0.000,0.009,0.019,0.059,0.136,0.215,0.237,0.178,0.096,0.039,0.013,0.000,0.000,0.000,0.000,0.000,0.000,0.000,0.000,0.000,0.000,0.000,0.000,0.000,0.000,0.000,0.000,0.000,0.000,0.000,0.000,0.000,0.000,0.000,0.000,0.000,0.000,0.000,0.000,0.000,0.000,0.000,0.000,0.000,0.000,0.000,0.000,0.000,0.000,0.000
TP          5137    A     85     96     3    0000    7.763000e+03    5.96     0.002,0.000,0.000,0.021,0.070,0.160,0.245,0.242,0.162,0.074,0.024,0.000,0.000,0.000,0.000,0.000,0.000,0.000,0.000,0.000,0.000,0.000,0.000,0.000,0.000,0.000,0.000,0.000,0.000,0.000,0.000,0.000,0.000,0.000,0.000,0.000,0.000,0.000,0.000,0.000,0.000,0.000,0.000,0.000,0.000,0.000,0.000,0.000,0.000,0.000
TP          5138    A     85     96     3    0000    7.763000e+03    5.75     0.000,0.000,0.008,0.023,0.069,0.155,0.235,0.239,0.161,0.075,0.027,0.008,0.000,0.000,0.000,0.000,0.000,0.000,0.000,0.000,0.000,0.000,0.000,0.000,0.000,0.000,0.000,0.000,0.000,0.000,0.000,0.000,0.000,0.000,0.000,0.000,0.000,0.000,0.000,0.000,0.000,0.000,0.000,0.000,0.000,0.000,0.000,0.000,0.000,0.000
TP          5139    A     85     96     3    0000    7.763000e+03    5.68     0.000,0.009,0.010,0.024,0.071,0.157,0.237,0.234,0.156,0.071,0.025,0.007,0.000,0.000,0.000,0.000,0.000,0.000,0.000,0.000,0.000,0.000,0.000,0.000,0.000,0.000,0.000,0.000,0.000,0.000,0.000,0.000,0.000,0.000,0.000,0.000,0.000,0.000,0.000,0.000,0.000,0.000,0.000,0.000,0.000,0.000,0.000,0.000,0.000,0.000
TP          5140    A     85     96     3    0000    2.888500e+04    6.16     0.000,0.000,0.000,0.012,0.065,0.141,0.230,0.251,0.176,0.090,0.036,0.000,0.000,0.000,0.000,0.000,0.000,0.000,0.000,0.000,0.000,0.000,0.000,0.000,0.000,0.000,0.000,0.000,0.000,0.000,0.000,0.000,0.000,0.000,0.000,0.000,0.000,0.000,0.000,0.000,0.000,0.000,0.000,0.000,0.000,0.000,0.000,0.000,0.000,0.000
TP          5141    A     85     96     3    0000    2.888500e+04    5.94     0.000,0.000,0.005,0.019,0.063,0.142,0.224,0.240,0.174,0.088,0.034,0.011,0.000,0.000,0.000,0.000,0.000,0.000,0.000,0.000,0.000,0.000,0.000,0.000,0.000,0.000,0.000,0.000,0.000,0.000,0.000,0.000,0.000,0.000,0.000,0.000,0.000,0.000,0.000,0.000,0.000,0.000,0.000,0.000,0.000,0.000,0.000,0.000,0.000,0.000
TP          5142    A     85     96     3    0000    2.888500e+04    5.89     0.000,0.000,0.006,0.020,0.064,0.145,0.228,0.239,0.170,0.085,0.033,0.010,0.000,0.000,0.000,0.000,0.000,0.000,0.000,0.000,0.000,0.000,0.000,0.000,0.000,0.000,0.000,0.000,0.000,0.000,0.000,0.000,0.000,0.000,0.000,0.000,0.000,0.000,0.000,0.000,0.000,0.000,0.000,0.000,0.000,0.000,0.000,0.000,0.000,0.000
TP          5143    A     85     96     3    0000    inf             7.31     
TP          5144    A     85     96     3    0000    inf             7.03     
TP          5145    A     85     96     3    0000    inf             7.03     
TP          5146    A     85     98     3    0000    0.000000e+00    0.00     0.415,0.346,0.161,0.055,0.019,0.003,0.000,0.000,0.000,0.000,0.000,0.000,0.000,0.000,0.000,0.000,0.000,0.000,0.000,0.000,0.000,0.000,0.000,0.000,0.000,0.000,0.000,0.000,0.000,0.000,0.000,0.000,0.000,0.000,0.000,0.000,0.000,0.000,0.000,0.000,0.000,0.000,0.000,0.000,0.000,0.000,0.000,0.000,0.000,0.000
TP          5147    A     85     98     3    0000    0.000000e+00    0.00     0.404,0.350,0.170,0.055,0.016,0.004,0.000,0.000,0.000,0.000,0.000,0.000,0.000,0.000,0.000,0.000,0.000,0.000,0.000,0.000,0.000,0.000,0.000,0.000,0.000,0.000,0.000,0.000,0.000,0.000,0.000,0.000,0.000,0.000,0.000,0.000,0.000,0.000,0.000,0.000,0.000,0.000,0.000,0.000,0.000,0.000,0.000,0.000,0.000,0.000
TP          5148    A     85     98     3    0000    4.600000e+01    2.45     0.029,0.096,0.194,0.249,0.213,0.130,0.057,0.025,0.006,0.000,0.000,0.000,0.000,0.000,0.000,0.000,0.000,0.000,0.000,0.000,0.000,0.000,0.000,0.000,0.000,0.000,0.000,0.000,0.000,0.000,0.000,0.000,0.000,0.000,0.000,0.000,0.000,0.000,0.000,0.000,0.000,0.000,0.000,0.000,0.000,0.000,0.000,0.000,0.000,0.000
TP          5149    A     85     98     3    0000    4.600000e+01    2.48     0.094,0.086,0.174,0.227,0.203,0.125,0.059,0.023,0.009,0.000,0.000,0.000,0.000,0.000,0.000,0.000,0.000,0.000,0.000,0.000,0.000,0.000,0.000,0.000,0.000,0.000,0.000,0.000,0.000,0.000,0.000,0.000,0.000,0.000,0.000,0.000,0.000,0.000,0.000,0.000,0.000,0.000,0.000,0.000,0.000,0.000,0.000,0.000,0.000,0.000
TP          5150    A     85     98     3    0000    3.780000e+02    3.58     0.008,0.026,0.079,0.177,0.242,0.220,0.141,0.069,0.029,0.009,0.000,0.000,0.000,0.000,0.000,0.000,0.000,0.000,0.000,0.000,0.000,0.000,0.000,0.000,0.000,0.000,0.000,0.000,0.000,0.000,0.000,0.000,0.000,0.000,0.000,0.000,0.000,0.000,0.000,0.000,0.000,0.000,0.000,0.000,0.000,0.000,0.000,0.000,0.000,0.000
TP          5151    A     85     98     3    0000    3.780000e+02    3.72     0.000,0.015,0.057,0.154,0.230,0.238,0.166,0.088,0.038,0.015,0.000,0.000,0.000,0.000,0.000,0.000,0.000,0.000,0.000,0.000,0.000,0.000,0.000,0.000,0.000,0.000,0.000,0.000,0.000,0.000,0.000,0.000,0.000,0.000,0.000,0.000,0.000,0.000,0.000,0.000,0.000,0.000,0.000,0.000,0.000,0.000,0.000,0.000,0.000,0.000
TP          5152    A     85     98     3    0000    5.620000e+02    3.99     0.009,0.024,0.060,0.147,0.213,0.226,0.172,0.091,0.043,0.015,0.000,0.000,0.000,0.000,0.000,0.000,0.000,0.000,0.000,0.000,0.000,0.000,0.000,0.000,0.000,0.000,0.000,0.000,0.000,0.000,0.000,0.000,0.000,0.000,0.000,0.000,0.000,0.000,0.000,0.000,0.000,0.000,0.000,0.000,0.000,0.000,0.000,0.000,0.000,0.000
TP          5153    A     85     98     3    0000    5.620000e+02    4.05     0.000,0.011,0.040,0.113,0.205,0.240,0.192,0.115,0.055,0.022,0.007,0.000,0.000,0.000,0.000,0.000,0.000,0.000,0.000,0.000,0.000,0.000,0.000,0.000,0.000,0.000,0.000,0.000,0.000,0.000,0.000,0.000,0.000,0.000,0.000,0.000,0.000,0.000,0.000,0.000,0.000,0.000,0.000,0.000,0.000,0.000,0.000,0.000,0.000,0.000
TP          5154    A     85     98     3    0000    2.003000e+03    5.81     0.000,0.007,0.011,0.034,0.090,0.172,0.229,0.211,0.138,0.070,0.026,0.011,0.000,0.000,0.000,0.000,0.000,0.000,0.000,0.000,0.000,0.000,0.000,0.000,0.000,0.000,0.000,0.000,0.000,0.000,0.000,0.000,0.000,0.000,0.000,0.000,0.000,0.000,0.000,0.000,0.000,0.000,0.000,0.000,0.000,0.000,0.000,0.000,0.000,0.000
TP          5155    A     85     98     3    0000    2.003000e+03    5.69     0.000,0.000,0.005,0.058,0.067,0.150,0.220,0.221,0.155,0.080,0.033,0.011,0.000,0.000,0.000,0.000,0.000,0.000,0.000,0.000,0.000,0.000,0.000,0.000,0.000,0.000,0.000,0.000,0.000,0.000,0.000,0.000,0.000,0.000,0.000,0.000,0.000,0.000,0.000,0.000,0.000,0.000,0.000,0.000,0.000,0.000,0.000,0.000,0.000,0.000
TP          5156    A     85     98     3    0000    7.763000e+03    6.32     0.000,0.000,0.008,0.000,0.036,0.093,0.175,0.228,0.212,0.142,0.067,0.028,0.010,0.000,0.000,0.000,0.000,0.000,0.000,0.000,0.000,0.000,0.000,0.000,0.000,0.000,0.000,0.000,0.000,0.000,0.000,0.000,0.000,0.000,0.000,0.000,0.000,0.000,0.000,0.000,0.000,0.000,0.000,0.000,0.000,0.000,0.000,0.000,0.000,0.000
TP          5157    A     85     98     3    0000    2.888500e+04    7.37     0.000,0.000,0.001,0.000,0.010,0.036,0.094,0.180,0.228,0.210,0.138,0.065,0.027,0.009,0.000,0.000,0.000,0.000,0.000,0.000,0.000,0.000,0.000,0.000,0.000,0.000,0.000,0.000,0.000,0.000,0.000,0.000,0.000,0.000,0.000,0.000,0.000,0.000,0.000,0.000,0.000,0.000,0.000,0.000,0.000,0.000,0.000,0.000,0.000,0.000
TP          5158    A     85     98     3    0000    inf             10.42    
TP          5159    A     85     98     3    0000    inf             9.10     
TP          5160    A     85     99     3    0000    0.000000e+00    0.00     0.399,0.362,0.163,0.066,0.010,0.000,0.000,0.000,0.000,0.000,0.000,0.000,0.000,0.000,0.000,0.000,0.000,0.000,0.000,0.000,0.000,0.000,0.000,0.000,0.000,0.000,0.000,0.000,0.000,0.000,0.000,0.000,0.000,0.000,0.000,0.000,0.000,0.000,0.000,0.000,0.000,0.000,0.000,0.000,0.000,0.000,0.000,0.000,0.000,0.000
TP          5161    A     85     99     3    0000    0.000000e+00    0.00     0.390,0.355,0.168,0.067,0.020,0.002,0.000,0.000,0.000,0.000,0.000,0.000,0.000,0.000,0.000,0.000,0.000,0.000,0.000,0.000,0.000,0.000,0.000,0.000,0.000,0.000,0.000,0.000,0.000,0.000,0.000,0.000,0.000,0.000,0.000,0.000,0.000,0.000,0.000,0.000,0.000,0.000,0.000,0.000,0.000,0.000,0.000,0.000,0.000,0.000
TP          5162    A     85     99     3    0000    4.600000e+01    2.65     0.017,0.071,0.173,0.249,0.233,0.160,0.077,0.020,0.000,0.000,0.000,0.000,0.000,0.000,0.000,0.000,0.000,0.000,0.000,0.000,0.000,0.000,0.000,0.000,0.000,0.000,0.000,0.000,0.000,0.000,0.000,0.000,0.000,0.000,0.000,0.000,0.000,0.000,0.000,0.000,0.000,0.000,0.000,0.000,0.000,0.000,0.000,0.000,0.000,0.000
TP          5163    A     85     99     3    0000    4.600000e+01    2.63     0.017,0.077,0.166,0.249,0.231,0.150,0.071,0.029,0.009,0.000,0.000,0.000,0.000,0.000,0.000,0.000,0.000,0.000,0.000,0.000,0.000,0.000,0.000,0.000,0.000,0.000,0.000,0.000,0.000,0.000,0.000,0.000,0.000,0.000,0.000,0.000,0.000,0.000,0.000,0.000,0.000,0.000,0.000,0.000,0.000,0.000,0.000,0.000,0.000,0.000
TP          5164    A     85     99     3    0000    3.780000e+02    3.90     0.001,0.011,0.055,0.145,0.229,0.240,0.177,0.095,0.041,0.006,0.000,0.000,0.000,0.000,0.000,0.000,0.000,0.000,0.000,0.000,0.000,0.000,0.000,0.000,0.000,0.000,0.000,0.000,0.000,0.000,0.000,0.000,0.000,0.000,0.000,0.000,0.000,0.000,0.000,0.000,0.000,0.000,0.000,0.000,0.000,0.000,0.000,0.000,0.000,0.000
TP          5165    A     85     99     3    0000    3.780000e+02    3.86     0.002,0.015,0.054,0.145,0.231,0.239,0.168,0.090,0.040,0.015,0.000,0.000,0.000,0.000,0.000,0.000,0.000,0.000,0.000,0.000,0.000,0.000,0.000,0.000,0.000,0.000,0.000,0.000,0.000,0.000,0.000,0.000,0.000,0.000,0.000,0.000,0.000,0.000,0.000,0.000,0.000,0.000,0.000,0.000,0.000,0.000,0.000,0.000,0.000,0.000
TP          5166    A     85     99     3    0000    5.620000e+02    4.27     0.006,0.009,0.037,0.111,0.198,0.236,0.197,0.123,0.058,0.019,0.007,0.000,0.000,0.000,0.000,0.000,0.000,0.000,0.000,0.000,0.000,0.000,0.000,0.000,0.000,0.000,0.000,0.000,0.000,0.000,0.000,0.000,0.000,0.000,0.000,0.000,0.000,0.000,0.000,0.000,0.000,0.000,0.000,0.000,0.000,0.000,0.000,0.000,0.000,0.000
TP          5167    A     85     99     3    0000    5.620000e+02    4.20     0.003,0.014,0.043,0.110,0.200,0.229,0.198,0.121,0.052,0.021,0.008,0.000,0.000,0.000,0.000,0.000,0.000,0.000,0.000,0.000,0.000,0.000,0.000,0.000,0.000,0.000,0.000,0.000,0.000,0.000,0.000,0.000,0.000,0.000,0.000,0.000,0.000,0.000,0.000,0.000,0.000,0.000,0.000,0.000,0.000,0.000,0.000,0.000,0.000,0.000
TP          5168    A     85     99     3    0000    2.003000e+03    5.46     0.000,0.007,0.009,0.033,0.087,0.170,0.227,0.211,0.143,0.072,0.031,0.010,0.000,0.000,0.000,0.000,0.000,0.000,0.000,0.000,0.000,0.000,0.000,0.000,0.000,0.000,0.000,0.000,0.000,0.000,0.000,0.000,0.000,0.000,0.000,0.000,0.000,0.000,0.000,0.000,0.000,0.000,0.000,0.000,0.000,0.000,0.000,0.000,0.000,0.000
TP          5169    A     85     99     3    0000    7.763000e+03    6.69     0.000,0.000,0.006,0.020,0.028,0.077,0.155,0.216,0.216,0.156,0.084,0.036,0.006,0.000,0.000,0.000,0.000,0.000,0.000,0.000,0.000,0.000,0.000,0.000,0.000,0.000,0.000,0.000,0.000,0.000,0.000,0.000,0.000,0.000,0.000,0.000,0.000,0.000,0.000,0.000,0.000,0.000,0.000,0.000,0.000,0.000,0.000,0.000,0.000,0.000
TP          5170    A     85     99     3    0000    7.763000e+03    6.58     0.000,0.000,0.000,0.009,0.033,0.079,0.155,0.216,0.223,0.154,0.081,0.037,0.012,0.000,0.000,0.000,0.000,0.000,0.000,0.000,0.000,0.000,0.000,0.000,0.000,0.000,0.000,0.000,0.000,0.000,0.000,0.000,0.000,0.000,0.000,0.000,0.000,0.000,0.000,0.000,0.000,0.000,0.000,0.000,0.000,0.000,0.000,0.000,0.000,0.000
TP          5171    A     85     99     3    0000    2.888500e+04    7.62     0.000,0.000,0.000,0.000,0.008,0.032,0.086,0.168,0.220,0.206,0.154,0.083,0.038,0.005,0.000,0.000,0.000,0.000,0.000,0.000,0.000,0.000,0.000,0.000,0.000,0.000,0.000,0.000,0.000,0.000,0.000,0.000,0.000,0.000,0.000,0.000,0.000,0.000,0.000,0.000,0.000,0.000,0.000,0.000,0.000,0.000,0.000,0.000,0.000,0.000
TP          5172    A     85     99     3    0000    2.888500e+04    7.37     0.000,0.000,0.000,0.002,0.015,0.044,0.104,0.178,0.217,0.199,0.132,0.069,0.030,0.010,0.000,0.000,0.000,0.000,0.000,0.000,0.000,0.000,0.000,0.000,0.000,0.000,0.000,0.000,0.000,0.000,0.000,0.000,0.000,0.000,0.000,0.000,0.000,0.000,0.000,0.000,0.000,0.000,0.000,0.000,0.000,0.000,0.000,0.000,0.000,0.000
TP          5173    A     85     99     3    0000    inf             9.50     
TP          5174    A     85     99     3    0000    inf             9.44     
TP          5175    A     86     94     3    0000    0.000000e+00    0.00     0.597,0.403,0.000,0.000,0.000,0.000,0.000,0.000,0.000,0.000,0.000,0.000,0.000,0.000,0.000,0.000,0.000,0.000,0.000,0.000,0.000,0.000,0.000,0.000,0.000,0.000,0.000,0.000,0.000,0.000,0.000,0.000,0.000,0.000,0.000,0.000,0.000,0.000,0.000,0.000,0.000,0.000,0.000,0.000,0.000,0.000,0.000,0.000,0.000,0.000
TP          5176    A     86     94     3    0000    0.000000e+00    0.00     0.530,0.315,0.111,0.024,0.020,0.000,0.000,0.000,0.000,0.000,0.000,0.000,0.000,0.000,0.000,0.000,0.000,0.000,0.000,0.000,0.000,0.000,0.000,0.000,0.000,0.000,0.000,0.000,0.000,0.000,0.000,0.000,0.000,0.000,0.000,0.000,0.000,0.000,0.000,0.000,0.000,0.000,0.000,0.000,0.000,0.000,0.000,0.000,0.000,0.000
TP          5177    A     86     94     3    0000    0.000000e+00    0.00     0.537,0.326,0.109,0.023,0.005,0.000,0.000,0.000,0.000,0.000,0.000,0.000,0.000,0.000,0.000,0.000,0.000,0.000,0.000,0.000,0.000,0.000,0.000,0.000,0.000,0.000,0.000,0.000,0.000,0.000,0.000,0.000,0.000,0.000,0.000,0.000,0.000,0.000,0.000,0.000,0.000,0.000,0.000,0.000,0.000,0.000,0.000,0.000,0.000,0.000
TP          5178    A     86     94     3    0000    4.600000e+01    1.95     0.000,0.175,0.322,0.360,0.143,0.000,0.000,0.000,0.000,0.000,0.000,0.000,0.000,0.000,0.000,0.000,0.000,0.000,0.000,0.000,0.000,0.000,0.000,0.000,0.000,0.000,0.000,0.000,0.000,0.000,0.000,0.000,0.000,0.000,0.000,0.000,0.000,0.000,0.000,0.000,0.000,0.000,0.000,0.000,0.000,0.000,0.000,0.000,0.000,0.000
TP          5179    A     86     94     3    0000    4.600000e+01    1.88     0.048,0.173,0.295,0.269,0.142,0.055,0.017,0.000,0.000,0.000,0.000,0.000,0.000,0.000,0.000,0.000,0.000,0.000,0.000,0.000,0.000,0.000,0.000,0.000,0.000,0.000,0.000,0.000,0.000,0.000,0.000,0.000,0.000,0.000,0.000,0.000,0.000,0.000,0.000,0.000,0.000,0.000,0.000,0.000,0.000,0.000,0.000,0.000,0.000,0.000
TP          5180    A     86     94     3    0000    4.600000e+01    1.94     0.041,0.172,0.295,0.282,0.141,0.053,0.016,0.000,0.000,0.000,0.000,0.000,0.000,0.000,0.000,0.000,0.000,0.000,0.000,0.000,0.000,0.000,0.000,0.000,0.000,0.000,0.000,0.000,0.000,0.000,0.000,0.000,0.000,0.000,0.000,0.000,0.000,0.000,0.000,0.000,0.000,0.000,0.000,0.000,0.000,0.000,0.000,0.000,0.000,0.000
TP          5181    A     86     94     3    0000    3.780000e+02    2.76     0.000,0.057,0.204,0.324,0.268,0.119,0.028,0.000,0.000,0.000,0.000,0.000,0.000,0.000,0.000,0.000,0.000,0.000,0.000,0.000,0.000,0.000,0.000,0.000,0.000,0.000,0.000,0.000,0.000,0.000,0.000,0.000,0.000,0.000,0.000,0.000,0.000,0.000,0.000,0.000,0.000,0.000,0.000,0.000,0.000,0.000,0.000,0.000,0.000,0.000
TP          5182    A     86     94     3    0000    3.780000e+02    2.65     0.019,0.070,0.202,0.282,0.243,0.125,0.049,0.011,0.000,0.000,0.000,0.000,0.000,0.000,0.000,0.000,0.000,0.000,0.000,0.000,0.000,0.000,0.000,0.000,0.000,0.000,0.000,0.000,0.000,0.000,0.000,0.000,0.000,0.000,0.000,0.000,0.000,0.000,0.000,0.000,0.000,0.000,0.000,0.000,0.000,0.000,0.000,0.000,0.000,0.000
TP          5183    A     86     94     3    0000    3.780000e+02    2.68     0.017,0.075,0.196,0.292,0.238,0.122,0.045,0.014,0.000,0.000,0.000,0.000,0.000,0.000,0.000,0.000,0.000,0.000,0.000,0.000,0.000,0.000,0.000,0.000,0.000,0.000,0.000,0.000,0.000,0.000,0.000,0.000,0.000,0.000,0.000,0.000,0.000,0.000,0.000,0.000,0.000,0.000,0.000,0.000,0.000,0.000,0.000,0.000,0.000,0.000
TP          5184    A     86     94     3    0000    5.620000e+02    2.96     0.000,0.033,0.170,0.319,0.287,0.158,0.034,0.000,0.000,0.000,0.000,0.000,0.000,0.000,0.000,0.000,0.000,0.000,0.000,0.000,0.000,0.000,0.000,0.000,0.000,0.000,0.000,0.000,0.000,0.000,0.000,0.000,0.000,0.000,0.000,0.000,0.000,0.000,0.000,0.000,0.000,0.000,0.000,0.000,0.000,0.000,0.000,0.000,0.000,0.000
TP          5185    A     86     94     3    0000    5.620000e+02    2.91     0.026,0.052,0.155,0.266,0.255,0.156,0.069,0.021,0.000,0.000,0.000,0.000,0.000,0.000,0.000,0.000,0.000,0.000,0.000,0.000,0.000,0.000,0.000,0.000,0.000,0.000,0.000,0.000,0.000,0.000,0.000,0.000,0.000,0.000,0.000,0.000,0.000,0.000,0.000,0.000,0.000,0.000,0.000,0.000,0.000,0.000,0.000,0.000,0.000,0.000
TP          5186    A     86     94     3    0000    5.620000e+02    2.92     0.018,0.057,0.160,0.271,0.257,0.153,0.064,0.019,0.000,0.000,0.000,0.000,0.000,0.000,0.000,0.000,0.000,0.000,0.000,0.000,0.000,0.000,0.000,0.000,0.000,0.000,0.000,0.000,0.000,0.000,0.000,0.000,0.000,0.000,0.000,0.000,0.000,0.000,0.000,0.000,0.000,0.000,0.000,0.000,0.000,0.000,0.000,0.000,0.000,0.000
TP          5187    A     86     94     3    0000    2.003000e+03    3.98     0.000,0.006,0.045,0.174,0.288,0.291,0.154,0.042,0.000,0.000,0.000,0.000,0.000,0.000,0.000,0.000,0.000,0.000,0.000,0.000,0.000,0.000,0.000,0.000,0.000,0.000,0.000,0.000,0.000,0.000,0.000,0.000,0.000,0.000,0.000,0.000,0.000,0.000,0.000,0.000,0.000,0.000,0.000,0.000,0.000,0.000,0.000,0.000,0.000,0.000
TP          5188    A     86     94     3    0000    2.003000e+03    3.83     0.010,0.015,0.060,0.159,0.260,0.258,0.155,0.061,0.021,0.000,0.000,0.000,0.000,0.000,0.000,0.000,0.000,0.000,0.000,0.000,0.000,0.000,0.000,0.000,0.000,0.000,0.000,0.000,0.000,0.000,0.000,0.000,0.000,0.000,0.000,0.000,0.000,0.000,0.000,0.000,0.000,0.000,0.000,0.000,0.000,0.000,0.000,0.000,0.000,0.000
TP          5189    A     86     94     3    0000    2.003000e+03    3.85     0.009,0.019,0.058,0.164,0.266,0.258,0.155,0.057,0.015,0.000,0.000,0.000,0.000,0.000,0.000,0.000,0.000,0.000,0.000,0.000,0.000,0.000,0.000,0.000,0.000,0.000,0.000,0.000,0.000,0.000,0.000,0.000,0.000,0.000,0.000,0.000,0.000,0.000,0.000,0.000,0.000,0.000,0.000,0.000,0.000,0.000,0.000,0.000,0.000,0.000
TP          5190    A     86     94     3    0000    7.763000e+03    4.53     0.000,0.000,0.000,0.079,0.263,0.319,0.247,0.081,0.012,0.000,0.000,0.000,0.000,0.000,0.000,0.000,0.000,0.000,0.000,0.000,0.000,0.000,0.000,0.000,0.000,0.000,0.000,0.000,0.000,0.000,0.000,0.000,0.000,0.000,0.000,0.000,0.000,0.000,0.000,0.000,0.000,0.000,0.000,0.000,0.000,0.000,0.000,0.000,0.000,0.000
TP          5191    A     86     94     3    0000    7.763000e+03    4.29     0.015,0.014,0.033,0.093,0.214,0.280,0.221,0.094,0.031,0.005,0.000,0.000,0.000,0.000,0.000,0.000,0.000,0.000,0.000,0.000,0.000,0.000,0.000,0.000,0.000,0.000,0.000,0.000,0.000,0.000,0.000,0.000,0.000,0.000,0.000,0.000,0.000,0.000,0.000,0.000,0.000,0.000,0.000,0.000,0.000,0.000,0.000,0.000,0.000,0.000
TP          5192    A     86     94     3    0000    7.763000e+03    4.36     0.009,0.011,0.028,0.095,0.213,0.294,0.220,0.097,0.027,0.005,0.000,0.000,0.000,0.000,0.000,0.000,0.000,0.000,0.000,0.000,0.000,0.000,0.000,0.000,0.000,0.000,0.000,0.000,0.000,0.000,0.000,0.000,0.000,0.000,0.000,0.000,0.000,0.000,0.000,0.000,0.000,0.000,0.000,0.000,0.000,0.000,0.000,0.000,0.000,0.000
TP          5193    A     86     94     3    0000    2.888500e+04    4.61     0.000,0.000,0.000,0.085,0.229,0.309,0.250,0.119,0.009,0.000,0.000,0.000,0.000,0.000,0.000,0.000,0.000,0.000,0.000,0.000,0.000,0.000,0.000,0.000,0.000,0.000,0.000,0.000,0.000,0.000,0.000,0.000,0.000,0.000,0.000,0.000,0.000,0.000,0.000,0.000,0.000,0.000,0.000,0.000,0.000,0.000,0.000,0.000,0.000,0.000
TP          5194    A     86     94     3    0000    2.888500e+04    4.44     0.000,0.005,0.027,0.089,0.207,0.283,0.231,0.113,0.037,0.006,0.000,0.000,0.000,0.000,0.000,0.000,0.000,0.000,0.000,0.000,0.000,0.000,0.000,0.000,0.000,0.000,0.000,0.000,0.000,0.000,0.000,0.000,0.000,0.000,0.000,0.000,0.000,0.000,0.000,0.000,0.000,0.000,0.000,0.000,0.000,0.000,0.000,0.000,0.000,0.000
TP          5195    A     86     94     3    0000    2.888500e+04    4.49     0.003,0.007,0.024,0.090,0.206,0.291,0.227,0.110,0.034,0.008,0.000,0.000,0.000,0.000,0.000,0.000,0.000,0.000,0.000,0.000,0.000,0.000,0.000,0.000,0.000,0.000,0.000,0.000,0.000,0.000,0.000,0.000,0.000,0.000,0.000,0.000,0.000,0.000,0.000,0.000,0.000,0.000,0.000,0.000,0.000,0.000,0.000,0.000,0.000,0.000
TP          5196    A     86     94     3    0000    inf             5.19     
TP          5197    A     86     94     3    0000    inf             5.04     
TP          5198    A     86     94     3    0000    inf             5.07     
TP          5199    A     86     95     3    0000    0.000000e+00    0.00     0.574,0.371,0.055,0.000,0.000,0.000,0.000,0.000,0.000,0.000,0.000,0.000,0.000,0.000,0.000,0.000,0.000,0.000,0.000,0.000,0.000,0.000,0.000,0.000,0.000,0.000,0.000,0.000,0.000,0.000,0.000,0.000,0.000,0.000,0.000,0.000,0.000,0.000,0.000,0.000,0.000,0.000,0.000,0.000,0.000,0.000,0.000,0.000,0.000,0.000
TP          5200    A     86     95     3    0000    0.000000e+00    0.00     0.505,0.328,0.123,0.037,0.007,0.000,0.000,0.000,0.000,0.000,0.000,0.000,0.000,0.000,0.000,0.000,0.000,0.000,0.000,0.000,0.000,0.000,0.000,0.000,0.000,0.000,0.000,0.000,0.000,0.000,0.000,0.000,0.000,0.000,0.000,0.000,0.000,0.000,0.000,0.000,0.000,0.000,0.000,0.000,0.000,0.000,0.000,0.000,0.000,0.000
TP          5201    A     86     95     3    0000    0.000000e+00    0.00     0.507,0.323,0.123,0.033,0.014,0.001,0.000,0.000,0.000,0.000,0.000,0.000,0.000,0.000,0.000,0.000,0.000,0.000,0.000,0.000,0.000,0.000,0.000,0.000,0.000,0.000,0.000,0.000,0.000,0.000,0.000,0.000,0.000,0.000,0.000,0.000,0.000,0.000,0.000,0.000,0.000,0.000,0.000,0.000,0.000,0.000,0.000,0.000,0.000,0.000
TP          5202    A     86     95     3    0000    4.600000e+01    2.11     0.000,0.173,0.312,0.315,0.161,0.039,0.000,0.000,0.000,0.000,0.000,0.000,0.000,0.000,0.000,0.000,0.000,0.000,0.000,0.000,0.000,0.000,0.000,0.000,0.000,0.000,0.000,0.000,0.000,0.000,0.000,0.000,0.000,0.000,0.000,0.000,0.000,0.000,0.000,0.000,0.000,0.000,0.000,0.000,0.000,0.000,0.000,0.000,0.000,0.000
TP          5203    A     86     95     3    0000    4.600000e+01    2.02     0.043,0.158,0.269,0.264,0.163,0.069,0.025,0.007,0.000,0.000,0.000,0.000,0.000,0.000,0.000,0.000,0.000,0.000,0.000,0.000,0.000,0.000,0.000,0.000,0.000,0.000,0.000,0.000,0.000,0.000,0.000,0.000,0.000,0.000,0.000,0.000,0.000,0.000,0.000,0.000,0.000,0.000,0.000,0.000,0.000,0.000,0.000,0.000,0.000,0.000
TP          5204    A     86     95     3    0000    4.600000e+01    2.02     0.043,0.159,0.273,0.263,0.157,0.071,0.026,0.008,0.000,0.000,0.000,0.000,0.000,0.000,0.000,0.000,0.000,0.000,0.000,0.000,0.000,0.000,0.000,0.000,0.000,0.000,0.000,0.000,0.000,0.000,0.000,0.000,0.000,0.000,0.000,0.000,0.000,0.000,0.000,0.000,0.000,0.000,0.000,0.000,0.000,0.000,0.000,0.000,0.000,0.000
TP          5205    A     86     95     3    0000    3.780000e+02    2.96     0.003,0.067,0.193,0.284,0.250,0.145,0.058,0.000,0.000,0.000,0.000,0.000,0.000,0.000,0.000,0.000,0.000,0.000,0.000,0.000,0.000,0.000,0.000,0.000,0.000,0.000,0.000,0.000,0.000,0.000,0.000,0.000,0.000,0.000,0.000,0.000,0.000,0.000,0.000,0.000,0.000,0.000,0.000,0.000,0.000,0.000,0.000,0.000,0.000,0.000
TP          5206    A     86     95     3    0000    3.780000e+02    2.78     0.017,0.070,0.181,0.265,0.236,0.141,0.062,0.022,0.006,0.000,0.000,0.000,0.000,0.000,0.000,0.000,0.000,0.000,0.000,0.000,0.000,0.000,0.000,0.000,0.000,0.000,0.000,0.000,0.000,0.000,0.000,0.000,0.000,0.000,0.000,0.000,0.000,0.000,0.000,0.000,0.000,0.000,0.000,0.000,0.000,0.000,0.000,0.000,0.000,0.000
TP          5207    A     86     95     3    0000    3.780000e+02    2.78     0.017,0.069,0.180,0.266,0.236,0.141,0.062,0.022,0.006,0.000,0.000,0.000,0.000,0.000,0.000,0.000,0.000,0.000,0.000,0.000,0.000,0.000,0.000,0.000,0.000,0.000,0.000,0.000,0.000,0.000,0.000,0.000,0.000,0.000,0.000,0.000,0.000,0.000,0.000,0.000,0.000,0.000,0.000,0.000,0.000,0.000,0.000,0.000,0.000,0.000
TP          5208    A     86     95     3    0000    5.620000e+02    3.21     0.005,0.044,0.158,0.264,0.274,0.175,0.077,0.003,0.000,0.000,0.000,0.000,0.000,0.000,0.000,0.000,0.000,0.000,0.000,0.000,0.000,0.000,0.000,0.000,0.000,0.000,0.000,0.000,0.000,0.000,0.000,0.000,0.000,0.000,0.000,0.000,0.000,0.000,0.000,0.000,0.000,0.000,0.000,0.000,0.000,0.000,0.000,0.000,0.000,0.000
TP          5209    A     86     95     3    0000    5.620000e+02    3.02     0.017,0.055,0.147,0.245,0.247,0.168,0.081,0.029,0.009,0.002,0.000,0.000,0.000,0.000,0.000,0.000,0.000,0.000,0.000,0.000,0.000,0.000,0.000,0.000,0.000,0.000,0.000,0.000,0.000,0.000,0.000,0.000,0.000,0.000,0.000,0.000,0.000,0.000,0.000,0.000,0.000,0.000,0.000,0.000,0.000,0.000,0.000,0.000,0.000,0.000
TP          5210    A     86     95     3    0000    5.620000e+02    3.02     0.017,0.054,0.146,0.245,0.246,0.169,0.082,0.030,0.009,0.002,0.000,0.000,0.000,0.000,0.000,0.000,0.000,0.000,0.000,0.000,0.000,0.000,0.000,0.000,0.000,0.000,0.000,0.000,0.000,0.000,0.000,0.000,0.000,0.000,0.000,0.000,0.000,0.000,0.000,0.000,0.000,0.000,0.000,0.000,0.000,0.000,0.000,0.000,0.000,0.000
TP          5211    A     86     95     3    0000    2.003000e+03    4.18     0.000,0.000,0.054,0.135,0.217,0.225,0.144,0.089,0.088,0.049,0.000,0.000,0.000,0.000,0.000,0.000,0.000,0.000,0.000,0.000,0.000,0.000,0.000,0.000,0.000,0.000,0.000,0.000,0.000,0.000,0.000,0.000,0.000,0.000,0.000,0.000,0.000,0.000,0.000,0.000,0.000,0.000,0.000,0.000,0.000,0.000,0.000,0.000,0.000,0.000
TP          5212    A     86     95     3    0000    2.003000e+03    3.94     0.008,0.019,0.059,0.149,0.239,0.248,0.165,0.078,0.027,0.008,0.000,0.000,0.000,0.000,0.000,0.000,0.000,0.000,0.000,0.000,0.000,0.000,0.000,0.000,0.000,0.000,0.000,0.000,0.000,0.000,0.000,0.000,0.000,0.000,0.000,0.000,0.000,0.000,0.000,0.000,0.000,0.000,0.000,0.000,0.000,0.000,0.000,0.000,0.000,0.000
TP          5213    A     86     95     3    0000    2.003000e+03    3.91     0.008,0.019,0.062,0.151,0.238,0.247,0.164,0.078,0.026,0.007,0.000,0.000,0.000,0.000,0.000,0.000,0.000,0.000,0.000,0.000,0.000,0.000,0.000,0.000,0.000,0.000,0.000,0.000,0.000,0.000,0.000,0.000,0.000,0.000,0.000,0.000,0.000,0.000,0.000,0.000,0.000,0.000,0.000,0.000,0.000,0.000,0.000,0.000,0.000,0.000
TP          5214    A     86     95     3    0000    7.763000e+03    4.71     0.000,0.005,0.008,0.101,0.218,0.280,0.234,0.119,0.037,0.000,0.000,0.000,0.000,0.000,0.000,0.000,0.000,0.000,0.000,0.000,0.000,0.000,0.000,0.000,0.000,0.000,0.000,0.000,0.000,0.000,0.000,0.000,0.000,0.000,0.000,0.000,0.000,0.000,0.000,0.000,0.000,0.000,0.000,0.000,0.000,0.000,0.000,0.000,0.000,0.000
TP          5215    A     86     95     3    0000    7.763000e+03    4.39     0.010,0.014,0.031,0.096,0.197,0.261,0.214,0.117,0.044,0.013,0.003,0.000,0.000,0.000,0.000,0.000,0.000,0.000,0.000,0.000,0.000,0.000,0.000,0.000,0.000,0.000,0.000,0.000,0.000,0.000,0.000,0.000,0.000,0.000,0.000,0.000,0.000,0.000,0.000,0.000,0.000,0.000,0.000,0.000,0.000,0.000,0.000,0.000,0.000,0.000
TP          5216    A     86     95     3    0000    7.763000e+03    4.38     0.010,0.014,0.033,0.096,0.199,0.257,0.215,0.116,0.044,0.013,0.003,0.000,0.000,0.000,0.000,0.000,0.000,0.000,0.000,0.000,0.000,0.000,0.000,0.000,0.000,0.000,0.000,0.000,0.000,0.000,0.000,0.000,0.000,0.000,0.000,0.000,0.000,0.000,0.000,0.000,0.000,0.000,0.000,0.000,0.000,0.000,0.000,0.000,0.000,0.000
TP          5217    A     86     95     3    0000    2.888500e+04    4.79     0.000,0.004,0.005,0.097,0.198,0.281,0.243,0.128,0.044,0.000,0.000,0.000,0.000,0.000,0.000,0.000,0.000,0.000,0.000,0.000,0.000,0.000,0.000,0.000,0.000,0.000,0.000,0.000,0.000,0.000,0.000,0.000,0.000,0.000,0.000,0.000,0.000,0.000,0.000,0.000,0.000,0.000,0.000,0.000,0.000,0.000,0.000,0.000,0.000,0.000
TP          5218    A     86     95     3    0000    2.888500e+04    4.56     0.004,0.008,0.027,0.089,0.189,0.257,0.224,0.129,0.052,0.017,0.004,0.000,0.000,0.000,0.000,0.000,0.000,0.000,0.000,0.000,0.000,0.000,0.000,0.000,0.000,0.000,0.000,0.000,0.000,0.000,0.000,0.000,0.000,0.000,0.000,0.000,0.000,0.000,0.000,0.000,0.000,0.000,0.000,0.000,0.000,0.000,0.000,0.000,0.000,0.000
TP          5219    A     86     95     3    0000    2.888500e+04    4.54     0.006,0.008,0.027,0.088,0.190,0.257,0.223,0.129,0.051,0.016,0.005,0.000,0.000,0.000,0.000,0.000,0.000,0.000,0.000,0.000,0.000,0.000,0.000,0.000,0.000,0.000,0.000,0.000,0.000,0.000,0.000,0.000,0.000,0.000,0.000,0.000,0.000,0.000,0.000,0.000,0.000,0.000,0.000,0.000,0.000,0.000,0.000,0.000,0.000,0.000
TP          5220    A     86     95     3    0000    inf             5.34     
TP          5221    A     86     95     3    0000    inf             5.15     
TP          5222    A     86     95     3    0000    inf             5.11     
TP          5223    A     86     96     3    0000    0.000000e+00    0.00     0.675,0.325,0.000,0.000,0.000,0.000,0.000,0.000,0.000,0.000,0.000,0.000,0.000,0.000,0.000,0.000,0.000,0.000,0.000,0.000,0.000,0.000,0.000,0.000,0.000,0.000,0.000,0.000,0.000,0.000,0.000,0.000,0.000,0.000,0.000,0.000,0.000,0.000,0.000,0.000,0.000,0.000,0.000,0.000,0.000,0.000,0.000,0.000,0.000,0.000
TP          5224    A     86     96     3    0000    0.000000e+00    0.00     0.486,0.329,0.141,0.038,0.005,0.000,0.000,0.000,0.000,0.000,0.000,0.000,0.000,0.000,0.000,0.000,0.000,0.000,0.000,0.000,0.000,0.000,0.000,0.000,0.000,0.000,0.000,0.000,0.000,0.000,0.000,0.000,0.000,0.000,0.000,0.000,0.000,0.000,0.000,0.000,0.000,0.000,0.000,0.000,0.000,0.000,0.000,0.000,0.000,0.000
TP          5225    A     86     96     3    0000    0.000000e+00    0.00     0.490,0.329,0.133,0.040,0.009,0.000,0.000,0.000,0.000,0.000,0.000,0.000,0.000,0.000,0.000,0.000,0.000,0.000,0.000,0.000,0.000,0.000,0.000,0.000,0.000,0.000,0.000,0.000,0.000,0.000,0.000,0.000,0.000,0.000,0.000,0.000,0.000,0.000,0.000,0.000,0.000,0.000,0.000,0.000,0.000,0.000,0.000,0.000,0.000,0.000
TP          5226    A     86     96     3    0000    4.600000e+01    2.20     0.035,0.132,0.245,0.262,0.187,0.087,0.035,0.012,0.005,0.000,0.000,0.000,0.000,0.000,0.000,0.000,0.000,0.000,0.000,0.000,0.000,0.000,0.000,0.000,0.000,0.000,0.000,0.000,0.000,0.000,0.000,0.000,0.000,0.000,0.000,0.000,0.000,0.000,0.000,0.000,0.000,0.000,0.000,0.000,0.000,0.000,0.000,0.000,0.000,0.000
TP          5227    A     86     96     3    0000    3.780000e+02    3.41     0.000,0.000,0.167,0.300,0.296,0.193,0.044,0.000,0.000,0.000,0.000,0.000,0.000,0.000,0.000,0.000,0.000,0.000,0.000,0.000,0.000,0.000,0.000,0.000,0.000,0.000,0.000,0.000,0.000,0.000,0.000,0.000,0.000,0.000,0.000,0.000,0.000,0.000,0.000,0.000,0.000,0.000,0.000,0.000,0.000,0.000,0.000,0.000,0.000,0.000
TP          5228    A     86     96     3    0000    3.780000e+02    3.03     0.013,0.051,0.148,0.240,0.252,0.168,0.084,0.031,0.012,0.001,0.000,0.000,0.000,0.000,0.000,0.000,0.000,0.000,0.000,0.000,0.000,0.000,0.000,0.000,0.000,0.000,0.000,0.000,0.000,0.000,0.000,0.000,0.000,0.000,0.000,0.000,0.000,0.000,0.000,0.000,0.000,0.000,0.000,0.000,0.000,0.000,0.000,0.000,0.000,0.000
TP          5229    A     86     96     3    0000    3.780000e+02    2.93     0.015,0.061,0.161,0.253,0.245,0.162,0.075,0.028,0.000,0.000,0.000,0.000,0.000,0.000,0.000,0.000,0.000,0.000,0.000,0.000,0.000,0.000,0.000,0.000,0.000,0.000,0.000,0.000,0.000,0.000,0.000,0.000,0.000,0.000,0.000,0.000,0.000,0.000,0.000,0.000,0.000,0.000,0.000,0.000,0.000,0.000,0.000,0.000,0.000,0.000
TP          5230    A     86     96     3    0000    5.620000e+02    3.68     0.000,0.000,0.112,0.253,0.334,0.217,0.084,0.000,0.000,0.000,0.000,0.000,0.000,0.000,0.000,0.000,0.000,0.000,0.000,0.000,0.000,0.000,0.000,0.000,0.000,0.000,0.000,0.000,0.000,0.000,0.000,0.000,0.000,0.000,0.000,0.000,0.000,0.000,0.000,0.000,0.000,0.000,0.000,0.000,0.000,0.000,0.000,0.000,0.000,0.000
TP          5231    A     86     96     3    0000    5.620000e+02    3.26     0.013,0.041,0.121,0.214,0.257,0.188,0.106,0.041,0.015,0.003,0.000,0.000,0.000,0.000,0.000,0.000,0.000,0.000,0.000,0.000,0.000,0.000,0.000,0.000,0.000,0.000,0.000,0.000,0.000,0.000,0.000,0.000,0.000,0.000,0.000,0.000,0.000,0.000,0.000,0.000,0.000,0.000,0.000,0.000,0.000,0.000,0.000,0.000,0.000,0.000
TP          5232    A     86     96     3    0000    5.620000e+02    3.27     0.012,0.043,0.123,0.223,0.254,0.195,0.103,0.043,0.000,0.004,0.000,0.000,0.000,0.000,0.000,0.000,0.000,0.000,0.000,0.000,0.000,0.000,0.000,0.000,0.000,0.000,0.000,0.000,0.000,0.000,0.000,0.000,0.000,0.000,0.000,0.000,0.000,0.000,0.000,0.000,0.000,0.000,0.000,0.000,0.000,0.000,0.000,0.000,0.000,0.000
TP          5233    A     86     96     3    0000    2.003000e+03    4.12     0.008,0.015,0.050,0.123,0.223,0.243,0.189,0.094,0.042,0.011,0.000,0.000,0.000,0.000,0.000,0.000,0.000,0.000,0.000,0.000,0.000,0.000,0.000,0.000,0.000,0.000,0.000,0.000,0.000,0.000,0.000,0.000,0.000,0.000,0.000,0.000,0.000,0.000,0.000,0.000,0.000,0.000,0.000,0.000,0.000,0.000,0.000,0.000,0.000,0.000
TP          5234    A     86     96     3    0000    2.003000e+03    4.15     0.006,0.014,0.047,0.123,0.215,0.241,0.184,0.094,0.062,0.012,0.003,0.000,0.000,0.000,0.000,0.000,0.000,0.000,0.000,0.000,0.000,0.000,0.000,0.000,0.000,0.000,0.000,0.000,0.000,0.000,0.000,0.000,0.000,0.000,0.000,0.000,0.000,0.000,0.000,0.000,0.000,0.000,0.000,0.000,0.000,0.000,0.000,0.000,0.000,0.000
TP          5235    A     86     96     3    0000    7.763000e+03    5.22     0.000,0.000,0.000,0.023,0.191,0.311,0.281,0.175,0.019,0.000,0.000,0.000,0.000,0.000,0.000,0.000,0.000,0.000,0.000,0.000,0.000,0.000,0.000,0.000,0.000,0.000,0.000,0.000,0.000,0.000,0.000,0.000,0.000,0.000,0.000,0.000,0.000,0.000,0.000,0.000,0.000,0.000,0.000,0.000,0.000,0.000,0.000,0.000,0.000,0.000
TP          5236    A     86     96     3    0000    7.763000e+03    4.63     0.010,0.013,0.027,0.076,0.173,0.239,0.238,0.140,0.065,0.020,0.000,0.000,0.000,0.000,0.000,0.000,0.000,0.000,0.000,0.000,0.000,0.000,0.000,0.000,0.000,0.000,0.000,0.000,0.000,0.000,0.000,0.000,0.000,0.000,0.000,0.000,0.000,0.000,0.000,0.000,0.000,0.000,0.000,0.000,0.000,0.000,0.000,0.000,0.000,0.000
TP          5237    A     86     96     3    0000    7.763000e+03    4.50     0.010,0.014,0.032,0.086,0.175,0.244,0.219,0.131,0.066,0.018,0.005,0.000,0.000,0.000,0.000,0.000,0.000,0.000,0.000,0.000,0.000,0.000,0.000,0.000,0.000,0.000,0.000,0.000,0.000,0.000,0.000,0.000,0.000,0.000,0.000,0.000,0.000,0.000,0.000,0.000,0.000,0.000,0.000,0.000,0.000,0.000,0.000,0.000,0.000,0.000
TP          5238    A     86     96     3    0000    2.888500e+04    5.36     0.000,0.006,0.000,0.023,0.170,0.284,0.286,0.172,0.058,0.000,0.000,0.000,0.000,0.000,0.000,0.000,0.000,0.000,0.000,0.000,0.000,0.000,0.000,0.000,0.000,0.000,0.000,0.000,0.000,0.000,0.000,0.000,0.000,0.000,0.000,0.000,0.000,0.000,0.000,0.000,0.000,0.000,0.000,0.000,0.000,0.000,0.000,0.000,0.000,0.000
TP          5239    A     86     96     3    0000    2.888500e+04    4.87     0.000,0.006,0.021,0.067,0.159,0.234,0.238,0.158,0.079,0.029,0.009,0.000,0.000,0.000,0.000,0.000,0.000,0.000,0.000,0.000,0.000,0.000,0.000,0.000,0.000,0.000,0.000,0.000,0.000,0.000,0.000,0.000,0.000,0.000,0.000,0.000,0.000,0.000,0.000,0.000,0.000,0.000,0.000,0.000,0.000,0.000,0.000,0.000,0.000,0.000
TP          5240    A     86     96     3    0000    2.888500e+04    4.77     0.003,0.006,0.023,0.074,0.164,0.244,0.231,0.152,0.070,0.025,0.008,0.000,0.000,0.000,0.000,0.000,0.000,0.000,0.000,0.000,0.000,0.000,0.000,0.000,0.000,0.000,0.000,0.000,0.000,0.000,0.000,0.000,0.000,0.000,0.000,0.000,0.000,0.000,0.000,0.000,0.000,0.000,0.000,0.000,0.000,0.000,0.000,0.000,0.000,0.000
TP          5241    A     86     96     3    0000    inf             6.53     
TP          5242    A     86     96     3    0000    inf             6.09     
TP          5243    A     86     96     3    0000    inf             5.85     
TP          5244    A     87     95     3    0000    0.000000e+00    0.00     0.551,0.329,0.087,0.033,0.000,0.000,0.000,0.000,0.000,0.000,0.000,0.000,0.000,0.000,0.000,0.000,0.000,0.000,0.000,0.000,0.000,0.000,0.000,0.000,0.000,0.000,0.000,0.000,0.000,0.000,0.000,0.000,0.000,0.000,0.000,0.000,0.000,0.000,0.000,0.000,0.000,0.000,0.000,0.000,0.000,0.000,0.000,0.000,0.000,0.000
TP          5245    A     87     95     3    0000    4.600000e+01    2.24     0.076,0.177,0.251,0.233,0.136,0.053,0.036,0.038,0.000,0.000,0.000,0.000,0.000,0.000,0.000,0.000,0.000,0.000,0.000,0.000,0.000,0.000,0.000,0.000,0.000,0.000,0.000,0.000,0.000,0.000,0.000,0.000,0.000,0.000,0.000,0.000,0.000,0.000,0.000,0.000,0.000,0.000,0.000,0.000,0.000,0.000,0.000,0.000,0.000,0.000
TP          5246    A     87     95     3    0000    3.780000e+02    2.91     0.029,0.097,0.205,0.280,0.219,0.124,0.045,0.000,0.000,0.000,0.000,0.000,0.000,0.000,0.000,0.000,0.000,0.000,0.000,0.000,0.000,0.000,0.000,0.000,0.000,0.000,0.000,0.000,0.000,0.000,0.000,0.000,0.000,0.000,0.000,0.000,0.000,0.000,0.000,0.000,0.000,0.000,0.000,0.000,0.000,0.000,0.000,0.000,0.000,0.000
TP          5247    A     87     95     3    0000    5.620000e+02    3.12     0.024,0.075,0.161,0.253,0.218,0.132,0.051,0.051,0.035,0.000,0.000,0.000,0.000,0.000,0.000,0.000,0.000,0.000,0.000,0.000,0.000,0.000,0.000,0.000,0.000,0.000,0.000,0.000,0.000,0.000,0.000,0.000,0.000,0.000,0.000,0.000,0.000,0.000,0.000,0.000,0.000,0.000,0.000,0.000,0.000,0.000,0.000,0.000,0.000,0.000
TP          5248    A     87     95     3    0000    7.763000e+03    3.84     0.057,0.058,0.068,0.155,0.223,0.207,0.117,0.060,0.055,0.000,0.000,0.000,0.000,0.000,0.000,0.000,0.000,0.000,0.000,0.000,0.000,0.000,0.000,0.000,0.000,0.000,0.000,0.000,0.000,0.000,0.000,0.000,0.000,0.000,0.000,0.000,0.000,0.000,0.000,0.000,0.000,0.000,0.000,0.000,0.000,0.000,0.000,0.000,0.000,0.000
TP          5249    A     87     95     3    0000    2.888500e+04    4.20     0.005,0.015,0.062,0.141,0.237,0.232,0.150,0.059,0.055,0.043,0.000,0.000,0.000,0.000,0.000,0.000,0.000,0.000,0.000,0.000,0.000,0.000,0.000,0.000,0.000,0.000,0.000,0.000,0.000,0.000,0.000,0.000,0.000,0.000,0.000,0.000,0.000,0.000,0.000,0.000,0.000,0.000,0.000,0.000,0.000,0.000,0.000,0.000,0.000,0.000
TP          5250    A     87     95     3    0000    inf             5.09     
TP          5251    A     90     98     3    0000    0.000000e+00    0.00     0.646,0.354,0.000,0.000,0.000,0.000,0.000,0.000,0.000,0.000,0.000,0.000,0.000,0.000,0.000,0.000,0.000,0.000,0.000,0.000,0.000,0.000,0.000,0.000,0.000,0.000,0.000,0.000,0.000,0.000,0.000,0.000,0.000,0.000,0.000,0.000,0.000,0.000,0.000,0.000,0.000,0.000,0.000,0.000,0.000,0.000,0.000,0.000,0.000,0.000
TP          5252    A     90     98     3    0000    0.000000e+00    0.00     0.581,0.286,0.089,0.029,0.016,0.000,0.000,0.000,0.000,0.000,0.000,0.000,0.000,0.000,0.000,0.000,0.000,0.000,0.000,0.000,0.000,0.000,0.000,0.000,0.000,0.000,0.000,0.000,0.000,0.000,0.000,0.000,0.000,0.000,0.000,0.000,0.000,0.000,0.000,0.000,0.000,0.000,0.000,0.000,0.000,0.000,0.000,0.000,0.000,0.000
TP          5253    A     90     98     3    0000    4.600000e+01    1.79     0.058,0.211,0.308,0.258,0.122,0.036,0.007,0.000,0.000,0.000,0.000,0.000,0.000,0.000,0.000,0.000,0.000,0.000,0.000,0.000,0.000,0.000,0.000,0.000,0.000,0.000,0.000,0.000,0.000,0.000,0.000,0.000,0.000,0.000,0.000,0.000,0.000,0.000,0.000,0.000,0.000,0.000,0.000,0.000,0.000,0.000,0.000,0.000,0.000,0.000
TP          5254    A     90     98     3    0000    3.780000e+02    2.34     0.021,0.118,0.252,0.307,0.198,0.075,0.024,0.006,0.000,0.000,0.000,0.000,0.000,0.000,0.000,0.000,0.000,0.000,0.000,0.000,0.000,0.000,0.000,0.000,0.000,0.000,0.000,0.000,0.000,0.000,0.000,0.000,0.000,0.000,0.000,0.000,0.000,0.000,0.000,0.000,0.000,0.000,0.000,0.000,0.000,0.000,0.000,0.000,0.000,0.000
TP          5255    A     90     98     3    0000    5.620000e+02    2.48     0.022,0.091,0.237,0.315,0.208,0.093,0.027,0.008,0.000,0.000,0.000,0.000,0.000,0.000,0.000,0.000,0.000,0.000,0.000,0.000,0.000,0.000,0.000,0.000,0.000,0.000,0.000,0.000,0.000,0.000,0.000,0.000,0.000,0.000,0.000,0.000,0.000,0.000,0.000,0.000,0.000,0.000,0.000,0.000,0.000,0.000,0.000,0.000,0.000,0.000
TP          5256    A     90     98     3    0000    2.003000e+03    2.78     0.010,0.059,0.188,0.301,0.274,0.126,0.042,0.000,0.000,0.000,0.000,0.000,0.000,0.000,0.000,0.000,0.000,0.000,0.000,0.000,0.000,0.000,0.000,0.000,0.000,0.000,0.000,0.000,0.000,0.000,0.000,0.000,0.000,0.000,0.000,0.000,0.000,0.000,0.000,0.000,0.000,0.000,0.000,0.000,0.000,0.000,0.000,0.000,0.000,0.000
TP          5257    A     90     98     3    0000    7.763000e+03    3.35     0.010,0.032,0.116,0.234,0.291,0.198,0.086,0.025,0.008,0.000,0.000,0.000,0.000,0.000,0.000,0.000,0.000,0.000,0.000,0.000,0.000,0.000,0.000,0.000,0.000,0.000,0.000,0.000,0.000,0.000,0.000,0.000,0.000,0.000,0.000,0.000,0.000,0.000,0.000,0.000,0.000,0.000,0.000,0.000,0.000,0.000,0.000,0.000,0.000,0.000
TP          5258    A     90     98     3    0000    2.888500e+04    3.88     0.005,0.016,0.064,0.171,0.273,0.260,0.146,0.051,0.015,0.000,0.000,0.000,0.000,0.000,0.000,0.000,0.000,0.000,0.000,0.000,0.000,0.000,0.000,0.000,0.000,0.000,0.000,0.000,0.000,0.000,0.000,0.000,0.000,0.000,0.000,0.000,0.000,0.000,0.000,0.000,0.000,0.000,0.000,0.000,0.000,0.000,0.000,0.000,0.000,0.000
TP          5259    A     90     98     3    0000    inf             5.09     
TP          5260    A     90     99     3    0000    0.000000e+00    0.00     0.634,0.264,0.078,0.024,0.000,0.000,0.000,0.000,0.000,0.000,0.000,0.000,0.000,0.000,0.000,0.000,0.000,0.000,0.000,0.000,0.000,0.000,0.000,0.000,0.000,0.000,0.000,0.000,0.000,0.000,0.000,0.000,0.000,0.000,0.000,0.000,0.000,0.000,0.000,0.000,0.000,0.000,0.000,0.000,0.000,0.000,0.000,0.000,0.000,0.000
TP          5261    A     90     99     3    0000    4.600000e+01    1.84     0.057,0.221,0.316,0.249,0.119,0.038,0.000,0.000,0.000,0.000,0.000,0.000,0.000,0.000,0.000,0.000,0.000,0.000,0.000,0.000,0.000,0.000,0.000,0.000,0.000,0.000,0.000,0.000,0.000,0.000,0.000,0.000,0.000,0.000,0.000,0.000,0.000,0.000,0.000,0.000,0.000,0.000,0.000,0.000,0.000,0.000,0.000,0.000,0.000,0.000
TP          5262    A     90     99     3    0000    3.780000e+02    2.35     0.024,0.116,0.252,0.286,0.178,0.081,0.041,0.021,0.000,0.000,0.000,0.000,0.000,0.000,0.000,0.000,0.000,0.000,0.000,0.000,0.000,0.000,0.000,0.000,0.000,0.000,0.000,0.000,0.000,0.000,0.000,0.000,0.000,0.000,0.000,0.000,0.000,0.000,0.000,0.000,0.000,0.000,0.000,0.000,0.000,0.000,0.000,0.000,0.000,0.000
TP          5263    A     90     99     3    0000    2.003000e+03    2.84     0.010,0.066,0.176,0.305,0.266,0.121,0.041,0.014,0.000,0.000,0.000,0.000,0.000,0.000,0.000,0.000,0.000,0.000,0.000,0.000,0.000,0.000,0.000,0.000,0.000,0.000,0.000,0.000,0.000,0.000,0.000,0.000,0.000,0.000,0.000,0.000,0.000,0.000,0.000,0.000,0.000,0.000,0.000,0.000,0.000,0.000,0.000,0.000,0.000,0.000
TP          5264    A     90     99     3    0000    7.763000e+03    3.52     0.009,0.033,0.096,0.223,0.276,0.211,0.097,0.045,0.010,0.000,0.000,0.000,0.000,0.000,0.000,0.000,0.000,0.000,0.000,0.000,0.000,0.000,0.000,0.000,0.000,0.000,0.000,0.000,0.000,0.000,0.000,0.000,0.000,0.000,0.000,0.000,0.000,0.000,0.000,0.000,0.000,0.000,0.000,0.000,0.000,0.000,0.000,0.000,0.000,0.000
TP          5265    A     90     99     3    0000    2.888500e+04    4.23     0.004,0.046,0.047,0.128,0.229,0.261,0.161,0.084,0.028,0.012,0.000,0.000,0.000,0.000,0.000,0.000,0.000,0.000,0.000,0.000,0.000,0.000,0.000,0.000,0.000,0.000,0.000,0.000,0.000,0.000,0.000,0.000,0.000,0.000,0.000,0.000,0.000,0.000,0.000,0.000,0.000,0.000,0.000,0.000,0.000,0.000,0.000,0.000,0.000,0.000
TP          5266    A     90     99     3    0000    inf             5.55     
TP          5267    A     95     104    3    0000    0.000000e+00    0.00     0.591,0.303,0.105,0.000,0.000,0.000,0.000,0.000,0.000,0.000,0.000,0.000,0.000,0.000,0.000,0.000,0.000,0.000,0.000,0.000,0.000,0.000,0.000,0.000,0.000,0.000,0.000,0.000,0.000,0.000,0.000,0.000,0.000,0.000,0.000,0.000,0.000,0.000,0.000,0.000,0.000,0.000,0.000,0.000,0.000,0.000,0.000,0.000,0.000,0.000
TP          5268    A     95     104    3    0000    0.000000e+00    0.00     0.594,0.283,0.097,0.021,0.004,0.000,0.000,0.000,0.000,0.000,0.000,0.000,0.000,0.000,0.000,0.000,0.000,0.000,0.000,0.000,0.000,0.000,0.000,0.000,0.000,0.000,0.000,0.000,0.000,0.000,0.000,0.000,0.000,0.000,0.000,0.000,0.000,0.000,0.000,0.000,0.000,0.000,0.000,0.000,0.000,0.000,0.000,0.000,0.000,0.000
TP          5269    A     95     104    3    0000    4.600000e+01    1.03     0.170,0.351,0.292,0.148,0.039,0.000,0.000,0.000,0.000,0.000,0.000,0.000,0.000,0.000,0.000,0.000,0.000,0.000,0.000,0.000,0.000,0.000,0.000,0.000,0.000,0.000,0.000,0.000,0.000,0.000,0.000,0.000,0.000,0.000,0.000,0.000,0.000,0.000,0.000,0.000,0.000,0.000,0.000,0.000,0.000,0.000,0.000,0.000,0.000,0.000
TP          5270    A     95     104    3    0000    4.600000e+01    0.96     0.168,0.370,0.284,0.136,0.042,0.000,0.000,0.000,0.000,0.000,0.000,0.000,0.000,0.000,0.000,0.000,0.000,0.000,0.000,0.000,0.000,0.000,0.000,0.000,0.000,0.000,0.000,0.000,0.000,0.000,0.000,0.000,0.000,0.000,0.000,0.000,0.000,0.000,0.000,0.000,0.000,0.000,0.000,0.000,0.000,0.000,0.000,0.000,0.000,0.000
TP          5271    A     95     104    3    0000    3.780000e+02    1.38     0.113,0.322,0.314,0.164,0.063,0.015,0.000,0.009,0.000,0.000,0.000,0.000,0.000,0.000,0.000,0.000,0.000,0.000,0.000,0.000,0.000,0.000,0.000,0.000,0.000,0.000,0.000,0.000,0.000,0.000,0.000,0.000,0.000,0.000,0.000,0.000,0.000,0.000,0.000,0.000,0.000,0.000,0.000,0.000,0.000,0.000,0.000,0.000,0.000,0.000
TP          5272    A     95     104    3    0000    3.780000e+02    1.26     0.110,0.326,0.315,0.169,0.065,0.014,0.000,0.000,0.000,0.000,0.000,0.000,0.000,0.000,0.000,0.000,0.000,0.000,0.000,0.000,0.000,0.000,0.000,0.000,0.000,0.000,0.000,0.000,0.000,0.000,0.000,0.000,0.000,0.000,0.000,0.000,0.000,0.000,0.000,0.000,0.000,0.000,0.000,0.000,0.000,0.000,0.000,0.000,0.000,0.000
TP          5273    A     95     104    3    0000    7.763000e+03    2.91     0.024,0.072,0.202,0.275,0.228,0.120,0.053,0.017,0.010,0.000,0.000,0.000,0.000,0.000,0.000,0.000,0.000,0.000,0.000,0.000,0.000,0.000,0.000,0.000,0.000,0.000,0.000,0.000,0.000,0.000,0.000,0.000,0.000,0.000,0.000,0.000,0.000,0.000,0.000,0.000,0.000,0.000,0.000,0.000,0.000,0.000,0.000,0.000,0.000,0.000
TP          5274    A     95     104    3    0000    7.763000e+03    3.03     0.016,0.075,0.202,0.273,0.223,0.121,0.052,0.014,0.000,0.023,0.000,0.000,0.000,0.000,0.000,0.000,0.000,0.000,0.000,0.000,0.000,0.000,0.000,0.000,0.000,0.000,0.000,0.000,0.000,0.000,0.000,0.000,0.000,0.000,0.000,0.000,0.000,0.000,0.000,0.000,0.000,0.000,0.000,0.000,0.000,0.000,0.000,0.000,0.000,0.000
TP          5275    A     95     104    3    0000    2.888500e+04    3.94     0.025,0.036,0.077,0.178,0.253,0.222,0.133,0.057,0.020,0.000,0.000,0.000,0.000,0.000,0.000,0.000,0.000,0.000,0.000,0.000,0.000,0.000,0.000,0.000,0.000,0.000,0.000,0.000,0.000,0.000,0.000,0.000,0.000,0.000,0.000,0.000,0.000,0.000,0.000,0.000,0.000,0.000,0.000,0.000,0.000,0.000,0.000,0.000,0.000,0.000
TP          5276    A     95     104    3    0000    2.888500e+04    3.85     0.002,0.015,0.079,0.187,0.268,0.235,0.138,0.050,0.018,0.009,0.000,0.000,0.000,0.000,0.000,0.000,0.000,0.000,0.000,0.000,0.000,0.000,0.000,0.000,0.000,0.000,0.000,0.000,0.000,0.000,0.000,0.000,0.000,0.000,0.000,0.000,0.000,0.000,0.000,0.000,0.000,0.000,0.000,0.000,0.000,0.000,0.000,0.000,0.000,0.000
TP          5277    A     95     104    3    0000    inf             4.77     
TP          5278    A     95     104    3    0000    inf             4.71     
TP          5279    A     95     106    3    0000    0.000000e+00    0.00     1.000,0.000,0.000,0.000,0.000,0.000,0.000,0.000,0.000,0.000,0.000,0.000,0.000,0.000,0.000,0.000,0.000,0.000,0.000,0.000,0.000,0.000,0.000,0.000,0.000,0.000,0.000,0.000,0.000,0.000,0.000,0.000,0.000,0.000,0.000,0.000,0.000,0.000,0.000,0.000,0.000,0.000,0.000,0.000,0.000,0.000,0.000,0.000,0.000,0.000
TP          5280    A     95     106    3    0000    4.600000e+01    3.04     0.000,0.093,0.213,0.273,0.172,0.128,0.076,0.045,0.000,0.000,0.000,0.000,0.000,0.000,0.000,0.000,0.000,0.000,0.000,0.000,0.000,0.000,0.000,0.000,0.000,0.000,0.000,0.000,0.000,0.000,0.000,0.000,0.000,0.000,0.000,0.000,0.000,0.000,0.000,0.000,0.000,0.000,0.000,0.000,0.000,0.000,0.000,0.000,0.000,0.000
TP          5281    A     95     106    3    0000    7.763000e+03    4.71     0.000,0.000,0.054,0.115,0.173,0.229,0.188,0.146,0.076,0.020,0.000,0.000,0.000,0.000,0.000,0.000,0.000,0.000,0.000,0.000,0.000,0.000,0.000,0.000,0.000,0.000,0.000,0.000,0.000,0.000,0.000,0.000,0.000,0.000,0.000,0.000,0.000,0.000,0.000,0.000,0.000,0.000,0.000,0.000,0.000,0.000,0.000,0.000,0.000,0.000
TP          5282    A     95     106    3    0000    inf             7.84     
TP          5283    A     95     107    3    0000    0.000000e+00    0.00     0.458,0.311,0.150,0.058,0.018,0.005,0.000,0.000,0.000,0.000,0.000,0.000,0.000,0.000,0.000,0.000,0.000,0.000,0.000,0.000,0.000,0.000,0.000,0.000,0.000,0.000,0.000,0.000,0.000,0.000,0.000,0.000,0.000,0.000,0.000,0.000,0.000,0.000,0.000,0.000,0.000,0.000,0.000,0.000,0.000,0.000,0.000,0.000,0.000,0.000
TP          5284    A     95     107    3    0000    4.600000e+01    1.08     0.132,0.291,0.288,0.162,0.083,0.021,0.000,0.000,0.023,0.000,0.000,0.000,0.000,0.000,0.000,0.000,0.000,0.000,0.000,0.000,0.000,0.000,0.000,0.000,0.000,0.000,0.000,0.000,0.000,0.000,0.000,0.000,0.000,0.000,0.000,0.000,0.000,0.000,0.000,0.000,0.000,0.000,0.000,0.000,0.000,0.000,0.000,0.000,0.000,0.000
TP          5285    A     95     107    3    0000    4.600000e+01    1.08     0.139,0.297,0.279,0.167,0.077,0.031,0.010,0.000,0.000,0.000,0.000,0.000,0.000,0.000,0.000,0.000,0.000,0.000,0.000,0.000,0.000,0.000,0.000,0.000,0.000,0.000,0.000,0.000,0.000,0.000,0.000,0.000,0.000,0.000,0.000,0.000,0.000,0.000,0.000,0.000,0.000,0.000,0.000,0.000,0.000,0.000,0.000,0.000,0.000,0.000
TP          5286    A     95     107    3    0000    3.780000e+02    1.78     0.064,0.218,0.291,0.230,0.124,0.053,0.019,0.000,0.000,0.000,0.000,0.000,0.000,0.000,0.000,0.000,0.000,0.000,0.000,0.000,0.000,0.000,0.000,0.000,0.000,0.000,0.000,0.000,0.000,0.000,0.000,0.000,0.000,0.000,0.000,0.000,0.000,0.000,0.000,0.000,0.000,0.000,0.000,0.000,0.000,0.000,0.000,0.000,0.000,0.000
TP          5287    A     95     107    3    0000    3.780000e+02    1.57     0.069,0.219,0.290,0.223,0.118,0.052,0.020,0.009,0.000,0.000,0.000,0.000,0.000,0.000,0.000,0.000,0.000,0.000,0.000,0.000,0.000,0.000,0.000,0.000,0.000,0.000,0.000,0.000,0.000,0.000,0.000,0.000,0.000,0.000,0.000,0.000,0.000,0.000,0.000,0.000,0.000,0.000,0.000,0.000,0.000,0.000,0.000,0.000,0.000,0.000
TP          5288    A     95     107    3    0000    5.620000e+02    1.97     0.054,0.190,0.282,0.247,0.141,0.063,0.023,0.000,0.000,0.000,0.000,0.000,0.000,0.000,0.000,0.000,0.000,0.000,0.000,0.000,0.000,0.000,0.000,0.000,0.000,0.000,0.000,0.000,0.000,0.000,0.000,0.000,0.000,0.000,0.000,0.000,0.000,0.000,0.000,0.000,0.000,0.000,0.000,0.000,0.000,0.000,0.000,0.000,0.000,0.000
TP          5289    A     95     107    3    0000    5.620000e+02    1.74     0.055,0.191,0.283,0.239,0.136,0.062,0.024,0.011,0.000,0.000,0.000,0.000,0.000,0.000,0.000,0.000,0.000,0.000,0.000,0.000,0.000,0.000,0.000,0.000,0.000,0.000,0.000,0.000,0.000,0.000,0.000,0.000,0.000,0.000,0.000,0.000,0.000,0.000,0.000,0.000,0.000,0.000,0.000,0.000,0.000,0.000,0.000,0.000,0.000,0.000
TP          5290    A     95     107    3    0000    2.003000e+03    2.50     0.028,0.114,0.229,0.255,0.188,0.102,0.046,0.017,0.000,0.020,0.000,0.000,0.000,0.000,0.000,0.000,0.000,0.000,0.000,0.000,0.000,0.000,0.000,0.000,0.000,0.000,0.000,0.000,0.000,0.000,0.000,0.000,0.000,0.000,0.000,0.000,0.000,0.000,0.000,0.000,0.000,0.000,0.000,0.000,0.000,0.000,0.000,0.000,0.000,0.000
TP          5291    A     95     107    3    0000    2.003000e+03    2.31     0.027,0.115,0.231,0.263,0.191,0.103,0.046,0.019,0.007,0.000,0.000,0.000,0.000,0.000,0.000,0.000,0.000,0.000,0.000,0.000,0.000,0.000,0.000,0.000,0.000,0.000,0.000,0.000,0.000,0.000,0.000,0.000,0.000,0.000,0.000,0.000,0.000,0.000,0.000,0.000,0.000,0.000,0.000,0.000,0.000,0.000,0.000,0.000,0.000,0.000
TP          5292    A     95     107    3    0000    7.763000e+03    3.51     0.008,0.043,0.114,0.211,0.239,0.184,0.108,0.051,0.020,0.021,0.000,0.000,0.000,0.000,0.000,0.000,0.000,0.000,0.000,0.000,0.000,0.000,0.000,0.000,0.000,0.000,0.000,0.000,0.000,0.000,0.000,0.000,0.000,0.000,0.000,0.000,0.000,0.000,0.000,0.000,0.000,0.000,0.000,0.000,0.000,0.000,0.000,0.000,0.000,0.000
TP          5293    A     95     107    3    0000    7.763000e+03    3.29     0.011,0.041,0.118,0.212,0.240,0.187,0.108,0.051,0.021,0.010,0.000,0.000,0.000,0.000,0.000,0.000,0.000,0.000,0.000,0.000,0.000,0.000,0.000,0.000,0.000,0.000,0.000,0.000,0.000,0.000,0.000,0.000,0.000,0.000,0.000,0.000,0.000,0.000,0.000,0.000,0.000,0.000,0.000,0.000,0.000,0.000,0.000,0.000,0.000,0.000
TP          5294    A     95     107    3    0000    2.888500e+04    4.56     0.000,0.006,0.045,0.112,0.199,0.230,0.193,0.121,0.061,0.025,0.009,0.000,0.000,0.000,0.000,0.000,0.000,0.000,0.000,0.000,0.000,0.000,0.000,0.000,0.000,0.000,0.000,0.000,0.000,0.000,0.000,0.000,0.000,0.000,0.000,0.000,0.000,0.000,0.000,0.000,0.000,0.000,0.000,0.000,0.000,0.000,0.000,0.000,0.000,0.000
TP          5295    A     95     107    3    0000    2.888500e+04    4.40     0.002,0.011,0.040,0.111,0.199,0.233,0.193,0.118,0.058,0.026,0.009,0.000,0.000,0.000,0.000,0.000,0.000,0.000,0.000,0.000,0.000,0.000,0.000,0.000,0.000,0.000,0.000,0.000,0.000,0.000,0.000,0.000,0.000,0.000,0.000,0.000,0.000,0.000,0.000,0.000,0.000,0.000,0.000,0.000,0.000,0.000,0.000,0.000,0.000,0.000
TP          5296    A     95     107    3    0000    inf             7.54     
TP          5297    A     95     107    3    0000    inf             6.49     
TP          5298    A     96     100    3    0000    0.000000e+00    0.00     0.592,0.131,0.143,0.134,0.000,0.000,0.000,0.000,0.000,0.000,0.000,0.000,0.000,0.000,0.000,0.000,0.000,0.000,0.000,0.000,0.000,0.000,0.000,0.000,0.000,0.000,0.000,0.000,0.000,0.000,0.000,0.000,0.000,0.000,0.000,0.000,0.000,0.000,0.000,0.000,0.000,0.000,0.000,0.000,0.000,0.000,0.000,0.000,0.000,0.000
TP          5299    A     96     100    3    0000    4.600000e+01    0.13     0.548,0.310,0.096,0.042,0.003,0.000,0.000,0.000,0.000,0.000,0.000,0.000,0.000,0.000,0.000,0.000,0.000,0.000,0.000,0.000,0.000,0.000,0.000,0.000,0.000,0.000,0.000,0.000,0.000,0.000,0.000,0.000,0.000,0.000,0.000,0.000,0.000,0.000,0.000,0.000,0.000,0.000,0.000,0.000,0.000,0.000,0.000,0.000,0.000,0.000
TP          5300    A     96     100    3    0000    3.780000e+02    0.13     0.499,0.337,0.130,0.027,0.004,0.003,0.000,0.000,0.000,0.000,0.000,0.000,0.000,0.000,0.000,0.000,0.000,0.000,0.000,0.000,0.000,0.000,0.000,0.000,0.000,0.000,0.000,0.000,0.000,0.000,0.000,0.000,0.000,0.000,0.000,0.000,0.000,0.000,0.000,0.000,0.000,0.000,0.000,0.000,0.000,0.000,0.000,0.000,0.000,0.000
TP          5301    A     96     100    3    0000    5.620000e+02    0.31     0.470,0.342,0.149,0.031,0.006,0.002,0.000,0.000,0.000,0.000,0.000,0.000,0.000,0.000,0.000,0.000,0.000,0.000,0.000,0.000,0.000,0.000,0.000,0.000,0.000,0.000,0.000,0.000,0.000,0.000,0.000,0.000,0.000,0.000,0.000,0.000,0.000,0.000,0.000,0.000,0.000,0.000,0.000,0.000,0.000,0.000,0.000,0.000,0.000,0.000
TP          5302    A     96     101    3    0000    0.000000e+00    0.00     0.739,0.148,0.055,0.000,0.058,0.000,0.000,0.000,0.000,0.000,0.000,0.000,0.000,0.000,0.000,0.000,0.000,0.000,0.000,0.000,0.000,0.000,0.000,0.000,0.000,0.000,0.000,0.000,0.000,0.000,0.000,0.000,0.000,0.000,0.000,0.000,0.000,0.000,0.000,0.000,0.000,0.000,0.000,0.000,0.000,0.000,0.000,0.000,0.000,0.000
TP          5303    A     96     101    3    0000    4.600000e+01    0.41     0.385,0.433,0.126,0.035,0.015,0.006,0.000,0.000,0.000,0.000,0.000,0.000,0.000,0.000,0.000,0.000,0.000,0.000,0.000,0.000,0.000,0.000,0.000,0.000,0.000,0.000,0.000,0.000,0.000,0.000,0.000,0.000,0.000,0.000,0.000,0.000,0.000,0.000,0.000,0.000,0.000,0.000,0.000,0.000,0.000,0.000,0.000,0.000,0.000,0.000
TP          5304    A     96     101    3    0000    3.780000e+02    0.58     0.251,0.518,0.165,0.044,0.013,0.007,0.000,0.000,0.000,0.000,0.000,0.000,0.000,0.000,0.000,0.000,0.000,0.000,0.000,0.000,0.000,0.000,0.000,0.000,0.000,0.000,0.000,0.000,0.000,0.000,0.000,0.000,0.000,0.000,0.000,0.000,0.000,0.000,0.000,0.000,0.000,0.000,0.000,0.000,0.000,0.000,0.000,0.000,0.000,0.000
TP          5305    A     96     101    3    0000    5.620000e+02    0.58     0.244,0.517,0.175,0.044,0.015,0.004,0.000,0.000,0.000,0.000,0.000,0.000,0.000,0.000,0.000,0.000,0.000,0.000,0.000,0.000,0.000,0.000,0.000,0.000,0.000,0.000,0.000,0.000,0.000,0.000,0.000,0.000,0.000,0.000,0.000,0.000,0.000,0.000,0.000,0.000,0.000,0.000,0.000,0.000,0.000,0.000,0.000,0.000,0.000,0.000
TP          5306    A     96     101    3    0000    2.003000e+03    0.59     0.181,0.466,0.235,0.070,0.042,0.006,0.000,0.000,0.000,0.000,0.000,0.000,0.000,0.000,0.000,0.000,0.000,0.000,0.000,0.000,0.000,0.000,0.000,0.000,0.000,0.000,0.000,0.000,0.000,0.000,0.000,0.000,0.000,0.000,0.000,0.000,0.000,0.000,0.000,0.000,0.000,0.000,0.000,0.000,0.000,0.000,0.000,0.000,0.000,0.000
TP          5307    A     96     101    3    0000    7.763000e+03    1.67     0.082,0.283,0.339,0.204,0.065,0.019,0.009,0.000,0.000,0.000,0.000,0.000,0.000,0.000,0.000,0.000,0.000,0.000,0.000,0.000,0.000,0.000,0.000,0.000,0.000,0.000,0.000,0.000,0.000,0.000,0.000,0.000,0.000,0.000,0.000,0.000,0.000,0.000,0.000,0.000,0.000,0.000,0.000,0.000,0.000,0.000,0.000,0.000,0.000,0.000
TP          5308    A     96     101    3    0000    2.888500e+04    2.80     0.017,0.088,0.244,0.337,0.223,0.074,0.018,0.000,0.000,0.000,0.000,0.000,0.000,0.000,0.000,0.000,0.000,0.000,0.000,0.000,0.000,0.000,0.000,0.000,0.000,0.000,0.000,0.000,0.000,0.000,0.000,0.000,0.000,0.000,0.000,0.000,0.000,0.000,0.000,0.000,0.000,0.000,0.000,0.000,0.000,0.000,0.000,0.000,0.000,0.000
TP          5309    A     96     101    3    0000    inf             3.36     
TP          5310    A     96     104    3    0000    0.000000e+00    0.00     0.620,0.264,0.084,0.026,0.005,0.000,0.000,0.000,0.000,0.000,0.000,0.000,0.000,0.000,0.000,0.000,0.000,0.000,0.000,0.000,0.000,0.000,0.000,0.000,0.000,0.000,0.000,0.000,0.000,0.000,0.000,0.000,0.000,0.000,0.000,0.000,0.000,0.000,0.000,0.000,0.000,0.000,0.000,0.000,0.000,0.000,0.000,0.000,0.000,0.000
TP          5311    A     96     104    3    0000    0.000000e+00    0.00     0.623,0.261,0.086,0.026,0.004,0.000,0.000,0.000,0.000,0.000,0.000,0.000,0.000,0.000,0.000,0.000,0.000,0.000,0.000,0.000,0.000,0.000,0.000,0.000,0.000,0.000,0.000,0.000,0.000,0.000,0.000,0.000,0.000,0.000,0.000,0.000,0.000,0.000,0.000,0.000,0.000,0.000,0.000,0.000,0.000,0.000,0.000,0.000,0.000,0.000
TP          5312    A     96     104    3    0000    4.600000e+01    1.07     0.183,0.363,0.277,0.115,0.042,0.015,0.006,0.000,0.000,0.000,0.000,0.000,0.000,0.000,0.000,0.000,0.000,0.000,0.000,0.000,0.000,0.000,0.000,0.000,0.000,0.000,0.000,0.000,0.000,0.000,0.000,0.000,0.000,0.000,0.000,0.000,0.000,0.000,0.000,0.000,0.000,0.000,0.000,0.000,0.000,0.000,0.000,0.000,0.000,0.000
TP          5313    A     96     104    3    0000    4.600000e+01    1.05     0.182,0.370,0.276,0.117,0.040,0.012,0.004,0.000,0.000,0.000,0.000,0.000,0.000,0.000,0.000,0.000,0.000,0.000,0.000,0.000,0.000,0.000,0.000,0.000,0.000,0.000,0.000,0.000,0.000,0.000,0.000,0.000,0.000,0.000,0.000,0.000,0.000,0.000,0.000,0.000,0.000,0.000,0.000,0.000,0.000,0.000,0.000,0.000,0.000,0.000
TP          5314    A     96     104    3    0000    3.780000e+02    1.28     0.117,0.345,0.313,0.150,0.053,0.017,0.005,0.000,0.000,0.000,0.000,0.000,0.000,0.000,0.000,0.000,0.000,0.000,0.000,0.000,0.000,0.000,0.000,0.000,0.000,0.000,0.000,0.000,0.000,0.000,0.000,0.000,0.000,0.000,0.000,0.000,0.000,0.000,0.000,0.000,0.000,0.000,0.000,0.000,0.000,0.000,0.000,0.000,0.000,0.000
TP          5315    A     96     104    3    0000    3.780000e+02    1.26     0.113,0.350,0.317,0.149,0.051,0.015,0.004,0.000,0.000,0.000,0.000,0.000,0.000,0.000,0.000,0.000,0.000,0.000,0.000,0.000,0.000,0.000,0.000,0.000,0.000,0.000,0.000,0.000,0.000,0.000,0.000,0.000,0.000,0.000,0.000,0.000,0.000,0.000,0.000,0.000,0.000,0.000,0.000,0.000,0.000,0.000,0.000,0.000,0.000,0.000
TP          5316    A     96     104    3    0000    5.620000e+02    1.38     0.105,0.324,0.321,0.163,0.060,0.019,0.006,0.000,0.000,0.000,0.000,0.000,0.000,0.000,0.000,0.000,0.000,0.000,0.000,0.000,0.000,0.000,0.000,0.000,0.000,0.000,0.000,0.000,0.000,0.000,0.000,0.000,0.000,0.000,0.000,0.000,0.000,0.000,0.000,0.000,0.000,0.000,0.000,0.000,0.000,0.000,0.000,0.000,0.000,0.000
TP          5317    A     96     104    3    0000    5.620000e+02    1.37     0.101,0.329,0.324,0.165,0.058,0.018,0.005,0.000,0.000,0.000,0.000,0.000,0.000,0.000,0.000,0.000,0.000,0.000,0.000,0.000,0.000,0.000,0.000,0.000,0.000,0.000,0.000,0.000,0.000,0.000,0.000,0.000,0.000,0.000,0.000,0.000,0.000,0.000,0.000,0.000,0.000,0.000,0.000,0.000,0.000,0.000,0.000,0.000,0.000,0.000
TP          5318    A     96     104    3    0000    2.003000e+03    2.12     0.057,0.228,0.321,0.232,0.107,0.040,0.015,0.000,0.000,0.000,0.000,0.000,0.000,0.000,0.000,0.000,0.000,0.000,0.000,0.000,0.000,0.000,0.000,0.000,0.000,0.000,0.000,0.000,0.000,0.000,0.000,0.000,0.000,0.000,0.000,0.000,0.000,0.000,0.000,0.000,0.000,0.000,0.000,0.000,0.000,0.000,0.000,0.000,0.000,0.000
TP          5319    A     96     104    3    0000    7.763000e+03    2.77     0.015,0.080,0.218,0.294,0.225,0.114,0.041,0.014,0.000,0.000,0.000,0.000,0.000,0.000,0.000,0.000,0.000,0.000,0.000,0.000,0.000,0.000,0.000,0.000,0.000,0.000,0.000,0.000,0.000,0.000,0.000,0.000,0.000,0.000,0.000,0.000,0.000,0.000,0.000,0.000,0.000,0.000,0.000,0.000,0.000,0.000,0.000,0.000,0.000,0.000
TP          5320    A     96     104    3    0000    7.763000e+03    2.75     0.014,0.079,0.221,0.296,0.228,0.109,0.039,0.013,0.000,0.000,0.000,0.000,0.000,0.000,0.000,0.000,0.000,0.000,0.000,0.000,0.000,0.000,0.000,0.000,0.000,0.000,0.000,0.000,0.000,0.000,0.000,0.000,0.000,0.000,0.000,0.000,0.000,0.000,0.000,0.000,0.000,0.000,0.000,0.000,0.000,0.000,0.000,0.000,0.000,0.000
TP          5321    A     96     104    3    0000    2.888500e+04    3.71     0.004,0.021,0.088,0.209,0.284,0.229,0.113,0.040,0.012,0.000,0.000,0.000,0.000,0.000,0.000,0.000,0.000,0.000,0.000,0.000,0.000,0.000,0.000,0.000,0.000,0.000,0.000,0.000,0.000,0.000,0.000,0.000,0.000,0.000,0.000,0.000,0.000,0.000,0.000,0.000,0.000,0.000,0.000,0.000,0.000,0.000,0.000,0.000,0.000,0.000
TP          5322    A     96     104    3    0000    2.888500e+04    3.70     0.003,0.020,0.086,0.209,0.287,0.233,0.113,0.037,0.011,0.000,0.000,0.000,0.000,0.000,0.000,0.000,0.000,0.000,0.000,0.000,0.000,0.000,0.000,0.000,0.000,0.000,0.000,0.000,0.000,0.000,0.000,0.000,0.000,0.000,0.000,0.000,0.000,0.000,0.000,0.000,0.000,0.000,0.000,0.000,0.000,0.000,0.000,0.000,0.000,0.000
TP          5323    A     96     104    3    0000    inf             4.14     
TP          5324    A     96     104    3    0000    inf             4.11     
TP          5325    A     97     104    3    0000    0.000000e+00    0.00     0.645,0.253,0.080,0.019,0.003,0.000,0.000,0.000,0.000,0.000,0.000,0.000,0.000,0.000,0.000,0.000,0.000,0.000,0.000,0.000,0.000,0.000,0.000,0.000,0.000,0.000,0.000,0.000,0.000,0.000,0.000,0.000,0.000,0.000,0.000,0.000,0.000,0.000,0.000,0.000,0.000,0.000,0.000,0.000,0.000,0.000,0.000,0.000,0.000,0.000
TP          5326    A     97     104    3    0000    0.000000e+00    0.00     0.653,0.249,0.076,0.022,0.000,0.000,0.000,0.000,0.000,0.000,0.000,0.000,0.000,0.000,0.000,0.000,0.000,0.000,0.000,0.000,0.000,0.000,0.000,0.000,0.000,0.000,0.000,0.000,0.000,0.000,0.000,0.000,0.000,0.000,0.000,0.000,0.000,0.000,0.000,0.000,0.000,0.000,0.000,0.000,0.000,0.000,0.000,0.000,0.000,0.000
TP          5327    A     97     104    3    0000    4.600000e+01    0.91     0.229,0.385,0.250,0.097,0.031,0.009,0.000,0.000,0.000,0.000,0.000,0.000,0.000,0.000,0.000,0.000,0.000,0.000,0.000,0.000,0.000,0.000,0.000,0.000,0.000,0.000,0.000,0.000,0.000,0.000,0.000,0.000,0.000,0.000,0.000,0.000,0.000,0.000,0.000,0.000,0.000,0.000,0.000,0.000,0.000,0.000,0.000,0.000,0.000,0.000
TP          5328    A     97     104    3    0000    4.600000e+01    0.87     0.235,0.389,0.250,0.092,0.031,0.004,0.000,0.000,0.000,0.000,0.000,0.000,0.000,0.000,0.000,0.000,0.000,0.000,0.000,0.000,0.000,0.000,0.000,0.000,0.000,0.000,0.000,0.000,0.000,0.000,0.000,0.000,0.000,0.000,0.000,0.000,0.000,0.000,0.000,0.000,0.000,0.000,0.000,0.000,0.000,0.000,0.000,0.000,0.000,0.000
TP          5329    A     97     104    3    0000    3.780000e+02    1.15     0.148,0.375,0.295,0.127,0.041,0.012,0.003,0.000,0.000,0.000,0.000,0.000,0.000,0.000,0.000,0.000,0.000,0.000,0.000,0.000,0.000,0.000,0.000,0.000,0.000,0.000,0.000,0.000,0.000,0.000,0.000,0.000,0.000,0.000,0.000,0.000,0.000,0.000,0.000,0.000,0.000,0.000,0.000,0.000,0.000,0.000,0.000,0.000,0.000,0.000
TP          5330    A     97     104    3    0000    3.780000e+02    1.13     0.150,0.382,0.294,0.122,0.039,0.011,0.002,0.000,0.000,0.000,0.000,0.000,0.000,0.000,0.000,0.000,0.000,0.000,0.000,0.000,0.000,0.000,0.000,0.000,0.000,0.000,0.000,0.000,0.000,0.000,0.000,0.000,0.000,0.000,0.000,0.000,0.000,0.000,0.000,0.000,0.000,0.000,0.000,0.000,0.000,0.000,0.000,0.000,0.000,0.000
TP          5331    A     97     104    3    0000    5.620000e+02    1.22     0.138,0.359,0.304,0.137,0.045,0.013,0.004,0.000,0.000,0.000,0.000,0.000,0.000,0.000,0.000,0.000,0.000,0.000,0.000,0.000,0.000,0.000,0.000,0.000,0.000,0.000,0.000,0.000,0.000,0.000,0.000,0.000,0.000,0.000,0.000,0.000,0.000,0.000,0.000,0.000,0.000,0.000,0.000,0.000,0.000,0.000,0.000,0.000,0.000,0.000
TP          5332    A     97     104    3    0000    5.620000e+02    1.18     0.144,0.358,0.310,0.131,0.043,0.013,0.001,0.000,0.000,0.000,0.000,0.000,0.000,0.000,0.000,0.000,0.000,0.000,0.000,0.000,0.000,0.000,0.000,0.000,0.000,0.000,0.000,0.000,0.000,0.000,0.000,0.000,0.000,0.000,0.000,0.000,0.000,0.000,0.000,0.000,0.000,0.000,0.000,0.000,0.000,0.000,0.000,0.000,0.000,0.000
TP          5333    A     97     104    3    0000    2.003000e+03    1.60     0.086,0.276,0.329,0.200,0.078,0.025,0.007,0.000,0.000,0.000,0.000,0.000,0.000,0.000,0.000,0.000,0.000,0.000,0.000,0.000,0.000,0.000,0.000,0.000,0.000,0.000,0.000,0.000,0.000,0.000,0.000,0.000,0.000,0.000,0.000,0.000,0.000,0.000,0.000,0.000,0.000,0.000,0.000,0.000,0.000,0.000,0.000,0.000,0.000,0.000
TP          5334    A     97     104    3    0000    2.003000e+03    1.63     0.083,0.278,0.330,0.195,0.074,0.022,0.017,0.000,0.000,0.000,0.000,0.000,0.000,0.000,0.000,0.000,0.000,0.000,0.000,0.000,0.000,0.000,0.000,0.000,0.000,0.000,0.000,0.000,0.000,0.000,0.000,0.000,0.000,0.000,0.000,0.000,0.000,0.000,0.000,0.000,0.000,0.000,0.000,0.000,0.000,0.000,0.000,0.000,0.000,0.000
TP          5335    A     97     104    3    0000    7.763000e+03    2.34     0.030,0.129,0.287,0.291,0.170,0.067,0.021,0.005,0.000,0.000,0.000,0.000,0.000,0.000,0.000,0.000,0.000,0.000,0.000,0.000,0.000,0.000,0.000,0.000,0.000,0.000,0.000,0.000,0.000,0.000,0.000,0.000,0.000,0.000,0.000,0.000,0.000,0.000,0.000,0.000,0.000,0.000,0.000,0.000,0.000,0.000,0.000,0.000,0.000,0.000
TP          5336    A     97     104    3    0000    7.763000e+03    2.26     0.043,0.128,0.282,0.288,0.167,0.066,0.021,0.005,0.000,0.000,0.000,0.000,0.000,0.000,0.000,0.000,0.000,0.000,0.000,0.000,0.000,0.000,0.000,0.000,0.000,0.000,0.000,0.000,0.000,0.000,0.000,0.000,0.000,0.000,0.000,0.000,0.000,0.000,0.000,0.000,0.000,0.000,0.000,0.000,0.000,0.000,0.000,0.000,0.000,0.000
TP          5337    A     97     104    3    0000    2.888500e+04    3.07     0.009,0.052,0.171,0.285,0.266,0.144,0.053,0.015,0.004,0.000,0.000,0.000,0.000,0.000,0.000,0.000,0.000,0.000,0.000,0.000,0.000,0.000,0.000,0.000,0.000,0.000,0.000,0.000,0.000,0.000,0.000,0.000,0.000,0.000,0.000,0.000,0.000,0.000,0.000,0.000,0.000,0.000,0.000,0.000,0.000,0.000,0.000,0.000,0.000,0.000
TP          5338    A     97     104    3    0000    2.888500e+04    3.07     0.030,0.054,0.169,0.282,0.258,0.137,0.049,0.015,0.008,0.000,0.000,0.000,0.000,0.000,0.000,0.000,0.000,0.000,0.000,0.000,0.000,0.000,0.000,0.000,0.000,0.000,0.000,0.000,0.000,0.000,0.000,0.000,0.000,0.000,0.000,0.000,0.000,0.000,0.000,0.000,0.000,0.000,0.000,0.000,0.000,0.000,0.000,0.000,0.000,0.000
TP          5339    A     97     104    3    0000    inf             3.36     
TP          5340    A     97     104    3    0000    inf             3.39     
TP          5341    A     97     106    3    0000    0.000000e+00    0.00     0.579,0.298,0.115,0.008,0.000,0.000,0.000,0.000,0.000,0.000,0.000,0.000,0.000,0.000,0.000,0.000,0.000,0.000,0.000,0.000,0.000,0.000,0.000,0.000,0.000,0.000,0.000,0.000,0.000,0.000,0.000,0.000,0.000,0.000,0.000,0.000,0.000,0.000,0.000,0.000,0.000,0.000,0.000,0.000,0.000,0.000,0.000,0.000,0.000,0.000
TP          5342    A     97     106    3    0000    0.000000e+00    0.00     0.565,0.294,0.119,0.022,0.000,0.000,0.000,0.000,0.000,0.000,0.000,0.000,0.000,0.000,0.000,0.000,0.000,0.000,0.000,0.000,0.000,0.000,0.000,0.000,0.000,0.000,0.000,0.000,0.000,0.000,0.000,0.000,0.000,0.000,0.000,0.000,0.000,0.000,0.000,0.000,0.000,0.000,0.000,0.000,0.000,0.000,0.000,0.000,0.000,0.000
TP          5343    A     97     106    3    0000    4.600000e+01    0.95     0.205,0.341,0.271,0.130,0.049,0.003,0.000,0.000,0.000,0.000,0.000,0.000,0.000,0.000,0.000,0.000,0.000,0.000,0.000,0.000,0.000,0.000,0.000,0.000,0.000,0.000,0.000,0.000,0.000,0.000,0.000,0.000,0.000,0.000,0.000,0.000,0.000,0.000,0.000,0.000,0.000,0.000,0.000,0.000,0.000,0.000,0.000,0.000,0.000,0.000
TP          5344    A     97     106    3    0000    4.600000e+01    0.91     0.198,0.352,0.269,0.119,0.042,0.019,0.000,0.000,0.000,0.000,0.000,0.000,0.000,0.000,0.000,0.000,0.000,0.000,0.000,0.000,0.000,0.000,0.000,0.000,0.000,0.000,0.000,0.000,0.000,0.000,0.000,0.000,0.000,0.000,0.000,0.000,0.000,0.000,0.000,0.000,0.000,0.000,0.000,0.000,0.000,0.000,0.000,0.000,0.000,0.000
TP          5345    A     97     106    3    0000    3.780000e+02    1.44     0.100,0.285,0.313,0.196,0.085,0.020,0.000,0.000,0.000,0.000,0.000,0.000,0.000,0.000,0.000,0.000,0.000,0.000,0.000,0.000,0.000,0.000,0.000,0.000,0.000,0.000,0.000,0.000,0.000,0.000,0.000,0.000,0.000,0.000,0.000,0.000,0.000,0.000,0.000,0.000,0.000,0.000,0.000,0.000,0.000,0.000,0.000,0.000,0.000,0.000
TP          5346    A     97     106    3    0000    3.780000e+02    1.38     0.108,0.292,0.306,0.187,0.074,0.025,0.008,0.000,0.000,0.000,0.000,0.000,0.000,0.000,0.000,0.000,0.000,0.000,0.000,0.000,0.000,0.000,0.000,0.000,0.000,0.000,0.000,0.000,0.000,0.000,0.000,0.000,0.000,0.000,0.000,0.000,0.000,0.000,0.000,0.000,0.000,0.000,0.000,0.000,0.000,0.000,0.000,0.000,0.000,0.000
TP          5347    A     97     106    3    0000    5.620000e+02    1.58     0.088,0.259,0.312,0.206,0.098,0.031,0.004,0.002,0.000,0.000,0.000,0.000,0.000,0.000,0.000,0.000,0.000,0.000,0.000,0.000,0.000,0.000,0.000,0.000,0.000,0.000,0.000,0.000,0.000,0.000,0.000,0.000,0.000,0.000,0.000,0.000,0.000,0.000,0.000,0.000,0.000,0.000,0.000,0.000,0.000,0.000,0.000,0.000,0.000,0.000
TP          5348    A     97     106    3    0000    5.620000e+02    1.52     0.093,0.259,0.313,0.201,0.091,0.030,0.012,0.001,0.000,0.000,0.000,0.000,0.000,0.000,0.000,0.000,0.000,0.000,0.000,0.000,0.000,0.000,0.000,0.000,0.000,0.000,0.000,0.000,0.000,0.000,0.000,0.000,0.000,0.000,0.000,0.000,0.000,0.000,0.000,0.000,0.000,0.000,0.000,0.000,0.000,0.000,0.000,0.000,0.000,0.000
TP          5349    A     97     106    3    0000    2.003000e+03    2.04     0.051,0.183,0.285,0.254,0.145,0.059,0.021,0.003,0.000,0.000,0.000,0.000,0.000,0.000,0.000,0.000,0.000,0.000,0.000,0.000,0.000,0.000,0.000,0.000,0.000,0.000,0.000,0.000,0.000,0.000,0.000,0.000,0.000,0.000,0.000,0.000,0.000,0.000,0.000,0.000,0.000,0.000,0.000,0.000,0.000,0.000,0.000,0.000,0.000,0.000
TP          5350    A     97     106    3    0000    2.003000e+03    2.00     0.054,0.177,0.296,0.255,0.143,0.057,0.017,0.002,0.000,0.000,0.000,0.000,0.000,0.000,0.000,0.000,0.000,0.000,0.000,0.000,0.000,0.000,0.000,0.000,0.000,0.000,0.000,0.000,0.000,0.000,0.000,0.000,0.000,0.000,0.000,0.000,0.000,0.000,0.000,0.000,0.000,0.000,0.000,0.000,0.000,0.000,0.000,0.000,0.000,0.000
TP          5351    A     97     106    3    0000    7.763000e+03    2.82     0.024,0.080,0.200,0.280,0.222,0.119,0.047,0.016,0.012,0.000,0.000,0.000,0.000,0.000,0.000,0.000,0.000,0.000,0.000,0.000,0.000,0.000,0.000,0.000,0.000,0.000,0.000,0.000,0.000,0.000,0.000,0.000,0.000,0.000,0.000,0.000,0.000,0.000,0.000,0.000,0.000,0.000,0.000,0.000,0.000,0.000,0.000,0.000,0.000,0.000
TP          5352    A     97     106    3    0000    7.763000e+03    2.67     0.021,0.091,0.211,0.290,0.214,0.113,0.049,0.010,0.000,0.000,0.000,0.000,0.000,0.000,0.000,0.000,0.000,0.000,0.000,0.000,0.000,0.000,0.000,0.000,0.000,0.000,0.000,0.000,0.000,0.000,0.000,0.000,0.000,0.000,0.000,0.000,0.000,0.000,0.000,0.000,0.000,0.000,0.000,0.000,0.000,0.000,0.000,0.000,0.000,0.000
TP          5353    A     97     106    3    0000    2.888500e+04    3.63     0.000,0.033,0.120,0.226,0.262,0.192,0.100,0.036,0.030,0.000,0.000,0.000,0.000,0.000,0.000,0.000,0.000,0.000,0.000,0.000,0.000,0.000,0.000,0.000,0.000,0.000,0.000,0.000,0.000,0.000,0.000,0.000,0.000,0.000,0.000,0.000,0.000,0.000,0.000,0.000,0.000,0.000,0.000,0.000,0.000,0.000,0.000,0.000,0.000,0.000
TP          5354    A     97     106    3    0000    2.888500e+04    3.40     0.001,0.040,0.133,0.236,0.269,0.189,0.097,0.030,0.005,0.000,0.000,0.000,0.000,0.000,0.000,0.000,0.000,0.000,0.000,0.000,0.000,0.000,0.000,0.000,0.000,0.000,0.000,0.000,0.000,0.000,0.000,0.000,0.000,0.000,0.000,0.000,0.000,0.000,0.000,0.000,0.000,0.000,0.000,0.000,0.000,0.000,0.000,0.000,0.000,0.000
TP          5355    A     97     106    3    0000    inf             4.46     
TP          5356    A     97     106    3    0000    inf             4.33     
TP          5357    A     97     107    3    0000    0.000000e+00    0.00     0.511,0.293,0.132,0.047,0.014,0.003,0.000,0.000,0.000,0.000,0.000,0.000,0.000,0.000,0.000,0.000,0.000,0.000,0.000,0.000,0.000,0.000,0.000,0.000,0.000,0.000,0.000,0.000,0.000,0.000,0.000,0.000,0.000,0.000,0.000,0.000,0.000,0.000,0.000,0.000,0.000,0.000,0.000,0.000,0.000,0.000,0.000,0.000,0.000,0.000
TP          5358    A     97     107    3    0000    0.000000e+00    0.00     0.516,0.294,0.128,0.045,0.013,0.004,0.000,0.000,0.000,0.000,0.000,0.000,0.000,0.000,0.000,0.000,0.000,0.000,0.000,0.000,0.000,0.000,0.000,0.000,0.000,0.000,0.000,0.000,0.000,0.000,0.000,0.000,0.000,0.000,0.000,0.000,0.000,0.000,0.000,0.000,0.000,0.000,0.000,0.000,0.000,0.000,0.000,0.000,0.000,0.000
TP          5359    A     97     107    3    0000    4.600000e+01    0.99     0.171,0.323,0.271,0.144,0.062,0.022,0.007,0.000,0.000,0.000,0.000,0.000,0.000,0.000,0.000,0.000,0.000,0.000,0.000,0.000,0.000,0.000,0.000,0.000,0.000,0.000,0.000,0.000,0.000,0.000,0.000,0.000,0.000,0.000,0.000,0.000,0.000,0.000,0.000,0.000,0.000,0.000,0.000,0.000,0.000,0.000,0.000,0.000,0.000,0.000
TP          5360    A     97     107    3    0000    4.600000e+01    1.00     0.171,0.327,0.273,0.141,0.059,0.022,0.007,0.000,0.000,0.000,0.000,0.000,0.000,0.000,0.000,0.000,0.000,0.000,0.000,0.000,0.000,0.000,0.000,0.000,0.000,0.000,0.000,0.000,0.000,0.000,0.000,0.000,0.000,0.000,0.000,0.000,0.000,0.000,0.000,0.000,0.000,0.000,0.000,0.000,0.000,0.000,0.000,0.000,0.000,0.000
TP          5361    A     97     107    3    0000    3.780000e+02    1.50     0.085,0.246,0.301,0.207,0.101,0.040,0.014,0.004,0.000,0.000,0.000,0.000,0.000,0.000,0.000,0.000,0.000,0.000,0.000,0.000,0.000,0.000,0.000,0.000,0.000,0.000,0.000,0.000,0.000,0.000,0.000,0.000,0.000,0.000,0.000,0.000,0.000,0.000,0.000,0.000,0.000,0.000,0.000,0.000,0.000,0.000,0.000,0.000,0.000,0.000
TP          5362    A     97     107    3    0000    3.780000e+02    1.50     0.084,0.250,0.304,0.204,0.099,0.039,0.013,0.006,0.000,0.000,0.000,0.000,0.000,0.000,0.000,0.000,0.000,0.000,0.000,0.000,0.000,0.000,0.000,0.000,0.000,0.000,0.000,0.000,0.000,0.000,0.000,0.000,0.000,0.000,0.000,0.000,0.000,0.000,0.000,0.000,0.000,0.000,0.000,0.000,0.000,0.000,0.000,0.000,0.000,0.000
TP          5363    A     97     107    3    0000    5.620000e+02    1.64     0.070,0.220,0.301,0.225,0.114,0.047,0.017,0.005,0.000,0.000,0.000,0.000,0.000,0.000,0.000,0.000,0.000,0.000,0.000,0.000,0.000,0.000,0.000,0.000,0.000,0.000,0.000,0.000,0.000,0.000,0.000,0.000,0.000,0.000,0.000,0.000,0.000,0.000,0.000,0.000,0.000,0.000,0.000,0.000,0.000,0.000,0.000,0.000,0.000,0.000
TP          5364    A     97     107    3    0000    5.620000e+02    1.63     0.070,0.224,0.302,0.223,0.112,0.046,0.016,0.006,0.000,0.000,0.000,0.000,0.000,0.000,0.000,0.000,0.000,0.000,0.000,0.000,0.000,0.000,0.000,0.000,0.000,0.000,0.000,0.000,0.000,0.000,0.000,0.000,0.000,0.000,0.000,0.000,0.000,0.000,0.000,0.000,0.000,0.000,0.000,0.000,0.000,0.000,0.000,0.000,0.000,0.000
TP          5365    A     97     107    3    0000    2.003000e+03    2.11     0.037,0.148,0.270,0.264,0.165,0.076,0.030,0.010,0.000,0.000,0.000,0.000,0.000,0.000,0.000,0.000,0.000,0.000,0.000,0.000,0.000,0.000,0.000,0.000,0.000,0.000,0.000,0.000,0.000,0.000,0.000,0.000,0.000,0.000,0.000,0.000,0.000,0.000,0.000,0.000,0.000,0.000,0.000,0.000,0.000,0.000,0.000,0.000,0.000,0.000
TP          5366    A     97     107    3    0000    2.003000e+03    2.09     0.036,0.149,0.273,0.267,0.162,0.074,0.029,0.010,0.000,0.000,0.000,0.000,0.000,0.000,0.000,0.000,0.000,0.000,0.000,0.000,0.000,0.000,0.000,0.000,0.000,0.000,0.000,0.000,0.000,0.000,0.000,0.000,0.000,0.000,0.000,0.000,0.000,0.000,0.000,0.000,0.000,0.000,0.000,0.000,0.000,0.000,0.000,0.000,0.000,0.000
TP          5367    A     97     107    3    0000    7.763000e+03    2.81     0.015,0.067,0.180,0.272,0.234,0.136,0.063,0.024,0.008,0.000,0.000,0.000,0.000,0.000,0.000,0.000,0.000,0.000,0.000,0.000,0.000,0.000,0.000,0.000,0.000,0.000,0.000,0.000,0.000,0.000,0.000,0.000,0.000,0.000,0.000,0.000,0.000,0.000,0.000,0.000,0.000,0.000,0.000,0.000,0.000,0.000,0.000,0.000,0.000,0.000
TP          5368    A     97     107    3    0000    7.763000e+03    2.79     0.015,0.066,0.184,0.273,0.236,0.134,0.060,0.024,0.008,0.000,0.000,0.000,0.000,0.000,0.000,0.000,0.000,0.000,0.000,0.000,0.000,0.000,0.000,0.000,0.000,0.000,0.000,0.000,0.000,0.000,0.000,0.000,0.000,0.000,0.000,0.000,0.000,0.000,0.000,0.000,0.000,0.000,0.000,0.000,0.000,0.000,0.000,0.000,0.000,0.000
TP          5369    A     97     107    3    0000    2.888500e+04    3.47     0.006,0.030,0.105,0.213,0.259,0.204,0.111,0.048,0.018,0.006,0.000,0.000,0.000,0.000,0.000,0.000,0.000,0.000,0.000,0.000,0.000,0.000,0.000,0.000,0.000,0.000,0.000,0.000,0.000,0.000,0.000,0.000,0.000,0.000,0.000,0.000,0.000,0.000,0.000,0.000,0.000,0.000,0.000,0.000,0.000,0.000,0.000,0.000,0.000,0.000
TP          5370    A     97     107    3    0000    2.888500e+04    3.46     0.006,0.030,0.106,0.215,0.261,0.202,0.110,0.047,0.018,0.007,0.000,0.000,0.000,0.000,0.000,0.000,0.000,0.000,0.000,0.000,0.000,0.000,0.000,0.000,0.000,0.000,0.000,0.000,0.000,0.000,0.000,0.000,0.000,0.000,0.000,0.000,0.000,0.000,0.000,0.000,0.000,0.000,0.000,0.000,0.000,0.000,0.000,0.000,0.000,0.000
TP          5371    A     97     107    3    0000    inf             5.10     
TP          5372    A     97     107    3    0000    inf             5.06     
TP          5373    A     99     107    3    0000    0.000000e+00    0.00     0.564,0.274,0.115,0.036,0.012,0.000,0.000,0.000,0.000,0.000,0.000,0.000,0.000,0.000,0.000,0.000,0.000,0.000,0.000,0.000,0.000,0.000,0.000,0.000,0.000,0.000,0.000,0.000,0.000,0.000,0.000,0.000,0.000,0.000,0.000,0.000,0.000,0.000,0.000,0.000,0.000,0.000,0.000,0.000,0.000,0.000,0.000,0.000,0.000,0.000
TP          5374    A     99     107    3    0000    0.000000e+00    0.00     0.564,0.280,0.112,0.036,0.007,0.001,0.000,0.000,0.000,0.000,0.000,0.000,0.000,0.000,0.000,0.000,0.000,0.000,0.000,0.000,0.000,0.000,0.000,0.000,0.000,0.000,0.000,0.000,0.000,0.000,0.000,0.000,0.000,0.000,0.000,0.000,0.000,0.000,0.000,0.000,0.000,0.000,0.000,0.000,0.000,0.000,0.000,0.000,0.000,0.000
TP          5375    A     99     107    3    0000    4.600000e+01    0.82     0.226,0.356,0.248,0.113,0.045,0.013,0.001,0.000,0.000,0.000,0.000,0.000,0.000,0.000,0.000,0.000,0.000,0.000,0.000,0.000,0.000,0.000,0.000,0.000,0.000,0.000,0.000,0.000,0.000,0.000,0.000,0.000,0.000,0.000,0.000,0.000,0.000,0.000,0.000,0.000,0.000,0.000,0.000,0.000,0.000,0.000,0.000,0.000,0.000,0.000
TP          5376    A     99     107    3    0000    4.600000e+01    0.82     0.232,0.359,0.241,0.110,0.044,0.012,0.001,0.000,0.000,0.000,0.000,0.000,0.000,0.000,0.000,0.000,0.000,0.000,0.000,0.000,0.000,0.000,0.000,0.000,0.000,0.000,0.000,0.000,0.000,0.000,0.000,0.000,0.000,0.000,0.000,0.000,0.000,0.000,0.000,0.000,0.000,0.000,0.000,0.000,0.000,0.000,0.000,0.000,0.000,0.000
TP          5377    A     99     107    3    0000    3.780000e+02    1.32     0.120,0.293,0.300,0.177,0.074,0.027,0.008,0.001,0.000,0.000,0.000,0.000,0.000,0.000,0.000,0.000,0.000,0.000,0.000,0.000,0.000,0.000,0.000,0.000,0.000,0.000,0.000,0.000,0.000,0.000,0.000,0.000,0.000,0.000,0.000,0.000,0.000,0.000,0.000,0.000,0.000,0.000,0.000,0.000,0.000,0.000,0.000,0.000,0.000,0.000
TP          5378    A     99     107    3    0000    3.780000e+02    1.31     0.118,0.303,0.301,0.174,0.072,0.025,0.008,0.000,0.000,0.000,0.000,0.000,0.000,0.000,0.000,0.000,0.000,0.000,0.000,0.000,0.000,0.000,0.000,0.000,0.000,0.000,0.000,0.000,0.000,0.000,0.000,0.000,0.000,0.000,0.000,0.000,0.000,0.000,0.000,0.000,0.000,0.000,0.000,0.000,0.000,0.000,0.000,0.000,0.000,0.000
TP          5379    A     99     107    3    0000    5.620000e+02    1.45     0.101,0.270,0.307,0.193,0.085,0.032,0.010,0.003,0.000,0.000,0.000,0.000,0.000,0.000,0.000,0.000,0.000,0.000,0.000,0.000,0.000,0.000,0.000,0.000,0.000,0.000,0.000,0.000,0.000,0.000,0.000,0.000,0.000,0.000,0.000,0.000,0.000,0.000,0.000,0.000,0.000,0.000,0.000,0.000,0.000,0.000,0.000,0.000,0.000,0.000
TP          5380    A     99     107    3    0000    5.620000e+02    1.44     0.102,0.274,0.309,0.196,0.080,0.029,0.010,0.000,0.000,0.000,0.000,0.000,0.000,0.000,0.000,0.000,0.000,0.000,0.000,0.000,0.000,0.000,0.000,0.000,0.000,0.000,0.000,0.000,0.000,0.000,0.000,0.000,0.000,0.000,0.000,0.000,0.000,0.000,0.000,0.000,0.000,0.000,0.000,0.000,0.000,0.000,0.000,0.000,0.000,0.000
TP          5381    A     99     107    3    0000    2.003000e+03    1.85     0.054,0.197,0.306,0.246,0.126,0.050,0.016,0.005,0.000,0.000,0.000,0.000,0.000,0.000,0.000,0.000,0.000,0.000,0.000,0.000,0.000,0.000,0.000,0.000,0.000,0.000,0.000,0.000,0.000,0.000,0.000,0.000,0.000,0.000,0.000,0.000,0.000,0.000,0.000,0.000,0.000,0.000,0.000,0.000,0.000,0.000,0.000,0.000,0.000,0.000
TP          5382    A     99     107    3    0000    2.003000e+03    1.86     0.054,0.194,0.309,0.251,0.124,0.047,0.016,0.005,0.000,0.000,0.000,0.000,0.000,0.000,0.000,0.000,0.000,0.000,0.000,0.000,0.000,0.000,0.000,0.000,0.000,0.000,0.000,0.000,0.000,0.000,0.000,0.000,0.000,0.000,0.000,0.000,0.000,0.000,0.000,0.000,0.000,0.000,0.000,0.000,0.000,0.000,0.000,0.000,0.000,0.000
TP          5383    A     99     107    3    0000    7.763000e+03    2.29     0.025,0.117,0.268,0.300,0.181,0.073,0.027,0.008,0.001,0.000,0.000,0.000,0.000,0.000,0.000,0.000,0.000,0.000,0.000,0.000,0.000,0.000,0.000,0.000,0.000,0.000,0.000,0.000,0.000,0.000,0.000,0.000,0.000,0.000,0.000,0.000,0.000,0.000,0.000,0.000,0.000,0.000,0.000,0.000,0.000,0.000,0.000,0.000,0.000,0.000
TP          5384    A     99     107    3    0000    7.763000e+03    2.28     0.025,0.118,0.273,0.302,0.177,0.070,0.028,0.007,0.000,0.000,0.000,0.000,0.000,0.000,0.000,0.000,0.000,0.000,0.000,0.000,0.000,0.000,0.000,0.000,0.000,0.000,0.000,0.000,0.000,0.000,0.000,0.000,0.000,0.000,0.000,0.000,0.000,0.000,0.000,0.000,0.000,0.000,0.000,0.000,0.000,0.000,0.000,0.000,0.000,0.000
TP          5385    A     99     107    3    0000    2.888500e+04    2.42     0.015,0.099,0.257,0.306,0.195,0.084,0.032,0.010,0.002,0.000,0.000,0.000,0.000,0.000,0.000,0.000,0.000,0.000,0.000,0.000,0.000,0.000,0.000,0.000,0.000,0.000,0.000,0.000,0.000,0.000,0.000,0.000,0.000,0.000,0.000,0.000,0.000,0.000,0.000,0.000,0.000,0.000,0.000,0.000,0.000,0.000,0.000,0.000,0.000,0.000
TP          5386    A     99     107    3    0000    2.888500e+04    2.40     0.014,0.101,0.259,0.315,0.192,0.082,0.030,0.007,0.000,0.000,0.000,0.000,0.000,0.000,0.000,0.000,0.000,0.000,0.000,0.000,0.000,0.000,0.000,0.000,0.000,0.000,0.000,0.000,0.000,0.000,0.000,0.000,0.000,0.000,0.000,0.000,0.000,0.000,0.000,0.000,0.000,0.000,0.000,0.000,0.000,0.000,0.000,0.000,0.000,0.000
TP          5387    A     99     107    3    0000    inf             3.73     
TP          5388    A     99     107    3    0000    inf             3.72     
TP          5389    A     100    104    3    0000    0.000000e+00    0.00     0.754,0.174,0.056,0.010,0.006,0.000,0.000,0.000,0.000,0.000,0.000,0.000,0.000,0.000,0.000,0.000,0.000,0.000,0.000,0.000,0.000,0.000,0.000,0.000,0.000,0.000,0.000,0.000,0.000,0.000,0.000,0.000,0.000,0.000,0.000,0.000,0.000,0.000,0.000,0.000,0.000,0.000,0.000,0.000,0.000,0.000,0.000,0.000,0.000,0.000
TP          5390    A     100    104    3    0000    4.600000e+01    0.35     0.532,0.333,0.091,0.032,0.008,0.003,0.000,0.000,0.000,0.000,0.000,0.000,0.000,0.000,0.000,0.000,0.000,0.000,0.000,0.000,0.000,0.000,0.000,0.000,0.000,0.000,0.000,0.000,0.000,0.000,0.000,0.000,0.000,0.000,0.000,0.000,0.000,0.000,0.000,0.000,0.000,0.000,0.000,0.000,0.000,0.000,0.000,0.000,0.000,0.000
TP          5391    A     100    104    3    0000    3.780000e+02    0.43     0.482,0.362,0.118,0.029,0.007,0.002,0.000,0.000,0.000,0.000,0.000,0.000,0.000,0.000,0.000,0.000,0.000,0.000,0.000,0.000,0.000,0.000,0.000,0.000,0.000,0.000,0.000,0.000,0.000,0.000,0.000,0.000,0.000,0.000,0.000,0.000,0.000,0.000,0.000,0.000,0.000,0.000,0.000,0.000,0.000,0.000,0.000,0.000,0.000,0.000
TP          5392    A     100    104    3    0000    5.620000e+02    0.50     0.452,0.370,0.126,0.040,0.009,0.002,0.000,0.000,0.000,0.000,0.000,0.000,0.000,0.000,0.000,0.000,0.000,0.000,0.000,0.000,0.000,0.000,0.000,0.000,0.000,0.000,0.000,0.000,0.000,0.000,0.000,0.000,0.000,0.000,0.000,0.000,0.000,0.000,0.000,0.000,0.000,0.000,0.000,0.000,0.000,0.000,0.000,0.000,0.000,0.000
TP          5393    A     100    104    3    0000    2.003000e+03    0.78     0.302,0.417,0.198,0.066,0.013,0.004,0.000,0.000,0.000,0.000,0.000,0.000,0.000,0.000,0.000,0.000,0.000,0.000,0.000,0.000,0.000,0.000,0.000,0.000,0.000,0.000,0.000,0.000,0.000,0.000,0.000,0.000,0.000,0.000,0.000,0.000,0.000,0.000,0.000,0.000,0.000,0.000,0.000,0.000,0.000,0.000,0.000,0.000,0.000,0.000
TP          5394    A     100    104    3    0000    7.763000e+03    1.12     0.132,0.473,0.290,0.078,0.021,0.005,0.001,0.000,0.000,0.000,0.000,0.000,0.000,0.000,0.000,0.000,0.000,0.000,0.000,0.000,0.000,0.000,0.000,0.000,0.000,0.000,0.000,0.000,0.000,0.000,0.000,0.000,0.000,0.000,0.000,0.000,0.000,0.000,0.000,0.000,0.000,0.000,0.000,0.000,0.000,0.000,0.000,0.000,0.000,0.000
TP          5395    A     100    104    3    0000    2.888500e+04    1.16     0.097,0.495,0.303,0.079,0.021,0.004,0.001,0.000,0.000,0.000,0.000,0.000,0.000,0.000,0.000,0.000,0.000,0.000,0.000,0.000,0.000,0.000,0.000,0.000,0.000,0.000,0.000,0.000,0.000,0.000,0.000,0.000,0.000,0.000,0.000,0.000,0.000,0.000,0.000,0.000,0.000,0.000,0.000,0.000,0.000,0.000,0.000,0.000,0.000,0.000
TP          5396    A     100    104    3    0000    inf             1.16     
TP          5397    A     100    107    3    0000    0.000000e+00    0.00     0.592,0.262,0.107,0.034,0.005,0.001,0.000,0.000,0.000,0.000,0.000,0.000,0.000,0.000,0.000,0.000,0.000,0.000,0.000,0.000,0.000,0.000,0.000,0.000,0.000,0.000,0.000,0.000,0.000,0.000,0.000,0.000,0.000,0.000,0.000,0.000,0.000,0.000,0.000,0.000,0.000,0.000,0.000,0.000,0.000,0.000,0.000,0.000,0.000,0.000
TP          5398    A     100    107    3    0000    0.000000e+00    0.00     0.601,0.259,0.106,0.018,0.016,0.000,0.000,0.000,0.000,0.000,0.000,0.000,0.000,0.000,0.000,0.000,0.000,0.000,0.000,0.000,0.000,0.000,0.000,0.000,0.000,0.000,0.000,0.000,0.000,0.000,0.000,0.000,0.000,0.000,0.000,0.000,0.000,0.000,0.000,0.000,0.000,0.000,0.000,0.000,0.000,0.000,0.000,0.000,0.000,0.000
TP          5399    A     100    107    3    0000    4.600000e+01    0.36     0.416,0.349,0.158,0.060,0.015,0.002,0.000,0.000,0.000,0.000,0.000,0.000,0.000,0.000,0.000,0.000,0.000,0.000,0.000,0.000,0.000,0.000,0.000,0.000,0.000,0.000,0.000,0.000,0.000,0.000,0.000,0.000,0.000,0.000,0.000,0.000,0.000,0.000,0.000,0.000,0.000,0.000,0.000,0.000,0.000,0.000,0.000,0.000,0.000,0.000
TP          5400    A     100    107    3    0000    4.600000e+01    0.44     0.508,0.267,0.148,0.045,0.030,0.003,0.000,0.000,0.000,0.000,0.000,0.000,0.000,0.000,0.000,0.000,0.000,0.000,0.000,0.000,0.000,0.000,0.000,0.000,0.000,0.000,0.000,0.000,0.000,0.000,0.000,0.000,0.000,0.000,0.000,0.000,0.000,0.000,0.000,0.000,0.000,0.000,0.000,0.000,0.000,0.000,0.000,0.000,0.000,0.000
TP          5401    A     100    107    3    0000    7.763000e+03    1.65     0.052,0.232,0.370,0.219,0.089,0.031,0.008,0.001,0.000,0.000,0.000,0.000,0.000,0.000,0.000,0.000,0.000,0.000,0.000,0.000,0.000,0.000,0.000,0.000,0.000,0.000,0.000,0.000,0.000,0.000,0.000,0.000,0.000,0.000,0.000,0.000,0.000,0.000,0.000,0.000,0.000,0.000,0.000,0.000,0.000,0.000,0.000,0.000,0.000,0.000
TP          5402    A     100    107    3    0000    7.763000e+03    1.63     0.000,0.156,0.547,0.152,0.128,0.018,0.000,0.000,0.000,0.000,0.000,0.000,0.000,0.000,0.000,0.000,0.000,0.000,0.000,0.000,0.000,0.000,0.000,0.000,0.000,0.000,0.000,0.000,0.000,0.000,0.000,0.000,0.000,0.000,0.000,0.000,0.000,0.000,0.000,0.000,0.000,0.000,0.000,0.000,0.000,0.000,0.000,0.000,0.000,0.000
TP          5403    A     100    107    3    0000    inf             3.10     
TP          5404    A     100    107    3    0000    inf             2.92     
TP          5405    A     101    104    3    0000    0.000000e+00    0.00     0.793,0.142,0.065,0.000,0.000,0.000,0.000,0.000,0.000,0.000,0.000,0.000,0.000,0.000,0.000,0.000,0.000,0.000,0.000,0.000,0.000,0.000,0.000,0.000,0.000,0.000,0.000,0.000,0.000,0.000,0.000,0.000,0.000,0.000,0.000,0.000,0.000,0.000,0.000,0.000,0.000,0.000,0.000,0.000,0.000,0.000,0.000,0.000,0.000,0.000
TP          5406    A     101    104    3    0000    3.780000e+02    0.18     0.662,0.263,0.075,0.000,0.000,0.000,0.000,0.000,0.000,0.000,0.000,0.000,0.000,0.000,0.000,0.000,0.000,0.000,0.000,0.000,0.000,0.000,0.000,0.000,0.000,0.000,0.000,0.000,0.000,0.000,0.000,0.000,0.000,0.000,0.000,0.000,0.000,0.000,0.000,0.000,0.000,0.000,0.000,0.000,0.000,0.000,0.000,0.000,0.000,0.000
TP          5407    A     101    104    3    0000    5.620000e+02    0.21     0.661,0.267,0.071,0.000,0.000,0.000,0.000,0.000,0.000,0.000,0.000,0.000,0.000,0.000,0.000,0.000,0.000,0.000,0.000,0.000,0.000,0.000,0.000,0.000,0.000,0.000,0.000,0.000,0.000,0.000,0.000,0.000,0.000,0.000,0.000,0.000,0.000,0.000,0.000,0.000,0.000,0.000,0.000,0.000,0.000,0.000,0.000,0.000,0.000,0.000
TP          5408    A     101    104    3    0000    7.763000e+03    0.77     0.215,0.577,0.139,0.069,0.000,0.000,0.000,0.000,0.000,0.000,0.000,0.000,0.000,0.000,0.000,0.000,0.000,0.000,0.000,0.000,0.000,0.000,0.000,0.000,0.000,0.000,0.000,0.000,0.000,0.000,0.000,0.000,0.000,0.000,0.000,0.000,0.000,0.000,0.000,0.000,0.000,0.000,0.000,0.000,0.000,0.000,0.000,0.000,0.000,0.000
TP          5409    A     101    104    3    0000    2.888500e+04    0.82     0.170,0.623,0.149,0.058,0.000,0.000,0.000,0.000,0.000,0.000,0.000,0.000,0.000,0.000,0.000,0.000,0.000,0.000,0.000,0.000,0.000,0.000,0.000,0.000,0.000,0.000,0.000,0.000,0.000,0.000,0.000,0.000,0.000,0.000,0.000,0.000,0.000,0.000,0.000,0.000,0.000,0.000,0.000,0.000,0.000,0.000,0.000,0.000,0.000,0.000
TP          5410    A     101    104    3    0000    inf             0.89     
TP          5411    A     101    107    3    0000    0.000000e+00    0.00     0.608,0.237,0.083,0.000,0.072,0.000,0.000,0.000,0.000,0.000,0.000,0.000,0.000,0.000,0.000,0.000,0.000,0.000,0.000,0.000,0.000,0.000,0.000,0.000,0.000,0.000,0.000,0.000,0.000,0.000,0.000,0.000,0.000,0.000,0.000,0.000,0.000,0.000,0.000,0.000,0.000,0.000,0.000,0.000,0.000,0.000,0.000,0.000,0.000,0.000
TP          5412    A     101    107    3    0000    0.000000e+00    0.00     0.667,0.254,0.071,0.008,0.000,0.000,0.000,0.000,0.000,0.000,0.000,0.000,0.000,0.000,0.000,0.000,0.000,0.000,0.000,0.000,0.000,0.000,0.000,0.000,0.000,0.000,0.000,0.000,0.000,0.000,0.000,0.000,0.000,0.000,0.000,0.000,0.000,0.000,0.000,0.000,0.000,0.000,0.000,0.000,0.000,0.000,0.000,0.000,0.000,0.000
TP          5413    A     101    107    3    0000    4.600000e+01    0.41     0.501,0.285,0.116,0.048,0.049,0.000,0.000,0.000,0.000,0.000,0.000,0.000,0.000,0.000,0.000,0.000,0.000,0.000,0.000,0.000,0.000,0.000,0.000,0.000,0.000,0.000,0.000,0.000,0.000,0.000,0.000,0.000,0.000,0.000,0.000,0.000,0.000,0.000,0.000,0.000,0.000,0.000,0.000,0.000,0.000,0.000,0.000,0.000,0.000,0.000
TP          5414    A     101    107    3    0000    4.600000e+01    0.21     0.555,0.312,0.102,0.030,0.000,0.000,0.000,0.000,0.000,0.000,0.000,0.000,0.000,0.000,0.000,0.000,0.000,0.000,0.000,0.000,0.000,0.000,0.000,0.000,0.000,0.000,0.000,0.000,0.000,0.000,0.000,0.000,0.000,0.000,0.000,0.000,0.000,0.000,0.000,0.000,0.000,0.000,0.000,0.000,0.000,0.000,0.000,0.000,0.000,0.000
TP          5415    A     101    107    3    0000    3.780000e+02    0.68     0.341,0.399,0.179,0.062,0.019,0.000,0.000,0.000,0.000,0.000,0.000,0.000,0.000,0.000,0.000,0.000,0.000,0.000,0.000,0.000,0.000,0.000,0.000,0.000,0.000,0.000,0.000,0.000,0.000,0.000,0.000,0.000,0.000,0.000,0.000,0.000,0.000,0.000,0.000,0.000,0.000,0.000,0.000,0.000,0.000,0.000,0.000,0.000,0.000,0.000
TP          5416    A     101    107    3    0000    3.780000e+02    0.59     0.351,0.411,0.172,0.056,0.009,0.001,0.000,0.000,0.000,0.000,0.000,0.000,0.000,0.000,0.000,0.000,0.000,0.000,0.000,0.000,0.000,0.000,0.000,0.000,0.000,0.000,0.000,0.000,0.000,0.000,0.000,0.000,0.000,0.000,0.000,0.000,0.000,0.000,0.000,0.000,0.000,0.000,0.000,0.000,0.000,0.000,0.000,0.000,0.000,0.000
TP          5417    A     101    107    3    0000    5.620000e+02    0.82     0.283,0.412,0.204,0.078,0.023,0.000,0.000,0.000,0.000,0.000,0.000,0.000,0.000,0.000,0.000,0.000,0.000,0.000,0.000,0.000,0.000,0.000,0.000,0.000,0.000,0.000,0.000,0.000,0.000,0.000,0.000,0.000,0.000,0.000,0.000,0.000,0.000,0.000,0.000,0.000,0.000,0.000,0.000,0.000,0.000,0.000,0.000,0.000,0.000,0.000
TP          5418    A     101    107    3    0000    5.620000e+02    0.72     0.279,0.429,0.206,0.068,0.014,0.004,0.000,0.000,0.000,0.000,0.000,0.000,0.000,0.000,0.000,0.000,0.000,0.000,0.000,0.000,0.000,0.000,0.000,0.000,0.000,0.000,0.000,0.000,0.000,0.000,0.000,0.000,0.000,0.000,0.000,0.000,0.000,0.000,0.000,0.000,0.000,0.000,0.000,0.000,0.000,0.000,0.000,0.000,0.000,0.000
TP          5419    A     101    107    3    0000    2.003000e+03    1.15     0.154,0.381,0.291,0.110,0.037,0.026,0.000,0.000,0.000,0.000,0.000,0.000,0.000,0.000,0.000,0.000,0.000,0.000,0.000,0.000,0.000,0.000,0.000,0.000,0.000,0.000,0.000,0.000,0.000,0.000,0.000,0.000,0.000,0.000,0.000,0.000,0.000,0.000,0.000,0.000,0.000,0.000,0.000,0.000,0.000,0.000,0.000,0.000,0.000,0.000
TP          5420    A     101    107    3    0000    2.003000e+03    1.14     0.149,0.393,0.302,0.108,0.034,0.014,0.000,0.000,0.000,0.000,0.000,0.000,0.000,0.000,0.000,0.000,0.000,0.000,0.000,0.000,0.000,0.000,0.000,0.000,0.000,0.000,0.000,0.000,0.000,0.000,0.000,0.000,0.000,0.000,0.000,0.000,0.000,0.000,0.000,0.000,0.000,0.000,0.000,0.000,0.000,0.000,0.000,0.000,0.000,0.000
TP          5421    A     101    107    3    0000    7.763000e+03    1.57     0.086,0.276,0.388,0.161,0.069,0.020,0.000,0.000,0.000,0.000,0.000,0.000,0.000,0.000,0.000,0.000,0.000,0.000,0.000,0.000,0.000,0.000,0.000,0.000,0.000,0.000,0.000,0.000,0.000,0.000,0.000,0.000,0.000,0.000,0.000,0.000,0.000,0.000,0.000,0.000,0.000,0.000,0.000,0.000,0.000,0.000,0.000,0.000,0.000,0.000
TP          5422    A     101    107    3    0000    7.763000e+03    1.49     0.072,0.294,0.407,0.163,0.049,0.016,0.000,0.000,0.000,0.000,0.000,0.000,0.000,0.000,0.000,0.000,0.000,0.000,0.000,0.000,0.000,0.000,0.000,0.000,0.000,0.000,0.000,0.000,0.000,0.000,0.000,0.000,0.000,0.000,0.000,0.000,0.000,0.000,0.000,0.000,0.000,0.000,0.000,0.000,0.000,0.000,0.000,0.000,0.000,0.000
TP          5423    A     101    107    3    0000    2.888500e+04    1.65     0.113,0.240,0.392,0.174,0.065,0.017,0.000,0.000,0.000,0.000,0.000,0.000,0.000,0.000,0.000,0.000,0.000,0.000,0.000,0.000,0.000,0.000,0.000,0.000,0.000,0.000,0.000,0.000,0.000,0.000,0.000,0.000,0.000,0.000,0.000,0.000,0.000,0.000,0.000,0.000,0.000,0.000,0.000,0.000,0.000,0.000,0.000,0.000,0.000,0.000
TP          5424    A     101    107    3    0000    2.888500e+04    1.63     0.043,0.270,0.426,0.181,0.059,0.020,0.002,0.000,0.000,0.000,0.000,0.000,0.000,0.000,0.000,0.000,0.000,0.000,0.000,0.000,0.000,0.000,0.000,0.000,0.000,0.000,0.000,0.000,0.000,0.000,0.000,0.000,0.000,0.000,0.000,0.000,0.000,0.000,0.000,0.000,0.000,0.000,0.000,0.000,0.000,0.000,0.000,0.000,0.000,0.000
TP          5425    A     101    107    3    0000    inf             2.82     
TP          5426    A     101    107    3    0000    inf             2.93     
TP          5427    A     102    107    3    0000    0.000000e+00    0.00     0.588,0.226,0.138,0.043,0.006,0.000,0.000,0.000,0.000,0.000,0.000,0.000,0.000,0.000,0.000,0.000,0.000,0.000,0.000,0.000,0.000,0.000,0.000,0.000,0.000,0.000,0.000,0.000,0.000,0.000,0.000,0.000,0.000,0.000,0.000,0.000,0.000,0.000,0.000,0.000,0.000,0.000,0.000,0.000,0.000,0.000,0.000,0.000,0.000,0.000
TP          5428    A     102    107    3    0000    0.000000e+00    0.00     0.669,0.242,0.068,0.020,0.000,0.000,0.000,0.000,0.000,0.000,0.000,0.000,0.000,0.000,0.000,0.000,0.000,0.000,0.000,0.000,0.000,0.000,0.000,0.000,0.000,0.000,0.000,0.000,0.000,0.000,0.000,0.000,0.000,0.000,0.000,0.000,0.000,0.000,0.000,0.000,0.000,0.000,0.000,0.000,0.000,0.000,0.000,0.000,0.000,0.000
TP          5429    A     102    107    3    0000    4.600000e+01    0.22     0.581,0.295,0.096,0.025,0.003,0.000,0.000,0.000,0.000,0.000,0.000,0.000,0.000,0.000,0.000,0.000,0.000,0.000,0.000,0.000,0.000,0.000,0.000,0.000,0.000,0.000,0.000,0.000,0.000,0.000,0.000,0.000,0.000,0.000,0.000,0.000,0.000,0.000,0.000,0.000,0.000,0.000,0.000,0.000,0.000,0.000,0.000,0.000,0.000,0.000
TP          5430    A     102    107    3    0000    4.600000e+01    0.20     0.592,0.289,0.093,0.023,0.004,0.000,0.000,0.000,0.000,0.000,0.000,0.000,0.000,0.000,0.000,0.000,0.000,0.000,0.000,0.000,0.000,0.000,0.000,0.000,0.000,0.000,0.000,0.000,0.000,0.000,0.000,0.000,0.000,0.000,0.000,0.000,0.000,0.000,0.000,0.000,0.000,0.000,0.000,0.000,0.000,0.000,0.000,0.000,0.000,0.000
TP          5431    A     102    107    3    0000    3.780000e+02    0.48     0.405,0.401,0.142,0.041,0.011,0.000,0.000,0.000,0.000,0.000,0.000,0.000,0.000,0.000,0.000,0.000,0.000,0.000,0.000,0.000,0.000,0.000,0.000,0.000,0.000,0.000,0.000,0.000,0.000,0.000,0.000,0.000,0.000,0.000,0.000,0.000,0.000,0.000,0.000,0.000,0.000,0.000,0.000,0.000,0.000,0.000,0.000,0.000,0.000,0.000
TP          5432    A     102    107    3    0000    3.780000e+02    0.47     0.399,0.409,0.144,0.041,0.006,0.000,0.000,0.000,0.000,0.000,0.000,0.000,0.000,0.000,0.000,0.000,0.000,0.000,0.000,0.000,0.000,0.000,0.000,0.000,0.000,0.000,0.000,0.000,0.000,0.000,0.000,0.000,0.000,0.000,0.000,0.000,0.000,0.000,0.000,0.000,0.000,0.000,0.000,0.000,0.000,0.000,0.000,0.000,0.000,0.000
TP          5433    A     102    107    3    0000    5.620000e+02    0.56     0.359,0.429,0.154,0.046,0.011,0.001,0.000,0.000,0.000,0.000,0.000,0.000,0.000,0.000,0.000,0.000,0.000,0.000,0.000,0.000,0.000,0.000,0.000,0.000,0.000,0.000,0.000,0.000,0.000,0.000,0.000,0.000,0.000,0.000,0.000,0.000,0.000,0.000,0.000,0.000,0.000,0.000,0.000,0.000,0.000,0.000,0.000,0.000,0.000,0.000
TP          5434    A     102    107    3    0000    5.620000e+02    0.53     0.362,0.433,0.154,0.043,0.008,0.000,0.000,0.000,0.000,0.000,0.000,0.000,0.000,0.000,0.000,0.000,0.000,0.000,0.000,0.000,0.000,0.000,0.000,0.000,0.000,0.000,0.000,0.000,0.000,0.000,0.000,0.000,0.000,0.000,0.000,0.000,0.000,0.000,0.000,0.000,0.000,0.000,0.000,0.000,0.000,0.000,0.000,0.000,0.000,0.000
TP          5435    A     102    107    3    0000    2.003000e+03    0.76     0.251,0.454,0.175,0.055,0.034,0.031,0.000,0.000,0.000,0.000,0.000,0.000,0.000,0.000,0.000,0.000,0.000,0.000,0.000,0.000,0.000,0.000,0.000,0.000,0.000,0.000,0.000,0.000,0.000,0.000,0.000,0.000,0.000,0.000,0.000,0.000,0.000,0.000,0.000,0.000,0.000,0.000,0.000,0.000,0.000,0.000,0.000,0.000,0.000,0.000
TP          5436    A     102    107    3    0000    2.003000e+03    0.67     0.268,0.490,0.180,0.052,0.010,0.000,0.000,0.000,0.000,0.000,0.000,0.000,0.000,0.000,0.000,0.000,0.000,0.000,0.000,0.000,0.000,0.000,0.000,0.000,0.000,0.000,0.000,0.000,0.000,0.000,0.000,0.000,0.000,0.000,0.000,0.000,0.000,0.000,0.000,0.000,0.000,0.000,0.000,0.000,0.000,0.000,0.000,0.000,0.000,0.000
TP          5437    A     102    107    3    0000    7.763000e+03    0.76     0.244,0.482,0.194,0.064,0.016,0.000,0.000,0.000,0.000,0.000,0.000,0.000,0.000,0.000,0.000,0.000,0.000,0.000,0.000,0.000,0.000,0.000,0.000,0.000,0.000,0.000,0.000,0.000,0.000,0.000,0.000,0.000,0.000,0.000,0.000,0.000,0.000,0.000,0.000,0.000,0.000,0.000,0.000,0.000,0.000,0.000,0.000,0.000,0.000,0.000
TP          5438    A     102    107    3    0000    7.763000e+03    0.73     0.243,0.489,0.196,0.059,0.013,0.000,0.000,0.000,0.000,0.000,0.000,0.000,0.000,0.000,0.000,0.000,0.000,0.000,0.000,0.000,0.000,0.000,0.000,0.000,0.000,0.000,0.000,0.000,0.000,0.000,0.000,0.000,0.000,0.000,0.000,0.000,0.000,0.000,0.000,0.000,0.000,0.000,0.000,0.000,0.000,0.000,0.000,0.000,0.000,0.000
TP          5439    A     102    107    3    0000    2.888500e+04    0.83     0.227,0.472,0.215,0.067,0.019,0.000,0.000,0.000,0.000,0.000,0.000,0.000,0.000,0.000,0.000,0.000,0.000,0.000,0.000,0.000,0.000,0.000,0.000,0.000,0.000,0.000,0.000,0.000,0.000,0.000,0.000,0.000,0.000,0.000,0.000,0.000,0.000,0.000,0.000,0.000,0.000,0.000,0.000,0.000,0.000,0.000,0.000,0.000,0.000,0.000
TP          5440    A     102    107    3    0000    2.888500e+04    0.80     0.229,0.477,0.210,0.067,0.016,0.001,0.000,0.000,0.000,0.000,0.000,0.000,0.000,0.000,0.000,0.000,0.000,0.000,0.000,0.000,0.000,0.000,0.000,0.000,0.000,0.000,0.000,0.000,0.000,0.000,0.000,0.000,0.000,0.000,0.000,0.000,0.000,0.000,0.000,0.000,0.000,0.000,0.000,0.000,0.000,0.000,0.000,0.000,0.000,0.000
TP          5441    A     102    107    3    0000    inf             2.13     
TP          5442    A     102    107    3    0000    inf             2.11     
TP          5443    A     107    114    3    0000    0.000000e+00    0.00     0.644,0.291,0.065,0.000,0.000,0.000,0.000,0.000,0.000,0.000,0.000,0.000,0.000,0.000,0.000,0.000,0.000,0.000,0.000,0.000,0.000,0.000,0.000,0.000,0.000,0.000,0.000,0.000,0.000,0.000,0.000,0.000,0.000,0.000,0.000,0.000,0.000,0.000,0.000,0.000,0.000,0.000,0.000,0.000,0.000,0.000,0.000,0.000,0.000,0.000
TP          5444    A     107    114    3    0000    4.600000e+01    2.17     0.000,0.000,0.344,0.393,0.263,0.000,0.000,0.000,0.000,0.000,0.000,0.000,0.000,0.000,0.000,0.000,0.000,0.000,0.000,0.000,0.000,0.000,0.000,0.000,0.000,0.000,0.000,0.000,0.000,0.000,0.000,0.000,0.000,0.000,0.000,0.000,0.000,0.000,0.000,0.000,0.000,0.000,0.000,0.000,0.000,0.000,0.000,0.000,0.000,0.000
TP          5445    A     107    114    3    0000    3.780000e+02    2.71     0.003,0.082,0.187,0.308,0.262,0.131,0.026,0.000,0.000,0.000,0.000,0.000,0.000,0.000,0.000,0.000,0.000,0.000,0.000,0.000,0.000,0.000,0.000,0.000,0.000,0.000,0.000,0.000,0.000,0.000,0.000,0.000,0.000,0.000,0.000,0.000,0.000,0.000,0.000,0.000,0.000,0.000,0.000,0.000,0.000,0.000,0.000,0.000,0.000,0.000
TP          5446    A     107    114    3    0000    5.620000e+02    2.88     0.004,0.058,0.174,0.291,0.271,0.156,0.047,0.000,0.000,0.000,0.000,0.000,0.000,0.000,0.000,0.000,0.000,0.000,0.000,0.000,0.000,0.000,0.000,0.000,0.000,0.000,0.000,0.000,0.000,0.000,0.000,0.000,0.000,0.000,0.000,0.000,0.000,0.000,0.000,0.000,0.000,0.000,0.000,0.000,0.000,0.000,0.000,0.000,0.000,0.000
TP          5447    A     107    114    3    0000    2.003000e+03    3.16     0.006,0.047,0.132,0.272,0.271,0.190,0.071,0.011,0.000,0.000,0.000,0.000,0.000,0.000,0.000,0.000,0.000,0.000,0.000,0.000,0.000,0.000,0.000,0.000,0.000,0.000,0.000,0.000,0.000,0.000,0.000,0.000,0.000,0.000,0.000,0.000,0.000,0.000,0.000,0.000,0.000,0.000,0.000,0.000,0.000,0.000,0.000,0.000,0.000,0.000
TP          5448    A     107    114    3    0000    7.763000e+03    3.49     0.007,0.023,0.084,0.209,0.306,0.246,0.103,0.022,0.000,0.000,0.000,0.000,0.000,0.000,0.000,0.000,0.000,0.000,0.000,0.000,0.000,0.000,0.000,0.000,0.000,0.000,0.000,0.000,0.000,0.000,0.000,0.000,0.000,0.000,0.000,0.000,0.000,0.000,0.000,0.000,0.000,0.000,0.000,0.000,0.000,0.000,0.000,0.000,0.000,0.000
TP          5449    A     107    114    3    0000    2.888500e+04    3.58     0.000,0.011,0.083,0.218,0.311,0.249,0.115,0.014,0.000,0.000,0.000,0.000,0.000,0.000,0.000,0.000,0.000,0.000,0.000,0.000,0.000,0.000,0.000,0.000,0.000,0.000,0.000,0.000,0.000,0.000,0.000,0.000,0.000,0.000,0.000,0.000,0.000,0.000,0.000,0.000,0.000,0.000,0.000,0.000,0.000,0.000,0.000,0.000,0.000,0.000
TP          5450    A     107    114    3    0000    inf             4.42     
TP          5451    A     107    116    3    0000    0.000000e+00    0.00     0.609,0.295,0.095,0.000,0.000,0.000,0.000,0.000,0.000,0.000,0.000,0.000,0.000,0.000,0.000,0.000,0.000,0.000,0.000,0.000,0.000,0.000,0.000,0.000,0.000,0.000,0.000,0.000,0.000,0.000,0.000,0.000,0.000,0.000,0.000,0.000,0.000,0.000,0.000,0.000,0.000,0.000,0.000,0.000,0.000,0.000,0.000,0.000,0.000,0.000
TP          5452    A     107    116    3    0000    0.000000e+00    0.00     0.529,0.314,0.105,0.041,0.008,0.003,0.000,0.000,0.000,0.000,0.000,0.000,0.000,0.000,0.000,0.000,0.000,0.000,0.000,0.000,0.000,0.000,0.000,0.000,0.000,0.000,0.000,0.000,0.000,0.000,0.000,0.000,0.000,0.000,0.000,0.000,0.000,0.000,0.000,0.000,0.000,0.000,0.000,0.000,0.000,0.000,0.000,0.000,0.000,0.000
TP          5453    A     107    116    3    0000    4.600000e+01    2.70     0.028,0.129,0.217,0.249,0.201,0.120,0.039,0.016,0.000,0.000,0.000,0.000,0.000,0.000,0.000,0.000,0.000,0.000,0.000,0.000,0.000,0.000,0.000,0.000,0.000,0.000,0.000,0.000,0.000,0.000,0.000,0.000,0.000,0.000,0.000,0.000,0.000,0.000,0.000,0.000,0.000,0.000,0.000,0.000,0.000,0.000,0.000,0.000,0.000,0.000
TP          5454    A     107    116    3    0000    4.600000e+01    2.63     0.037,0.115,0.204,0.240,0.193,0.119,0.059,0.024,0.010,0.000,0.000,0.000,0.000,0.000,0.000,0.000,0.000,0.000,0.000,0.000,0.000,0.000,0.000,0.000,0.000,0.000,0.000,0.000,0.000,0.000,0.000,0.000,0.000,0.000,0.000,0.000,0.000,0.000,0.000,0.000,0.000,0.000,0.000,0.000,0.000,0.000,0.000,0.000,0.000,0.000
TP          5455    A     107    116    3    0000    3.780000e+02    3.89     0.013,0.037,0.088,0.174,0.234,0.224,0.145,0.065,0.021,0.000,0.000,0.000,0.000,0.000,0.000,0.000,0.000,0.000,0.000,0.000,0.000,0.000,0.000,0.000,0.000,0.000,0.000,0.000,0.000,0.000,0.000,0.000,0.000,0.000,0.000,0.000,0.000,0.000,0.000,0.000,0.000,0.000,0.000,0.000,0.000,0.000,0.000,0.000,0.000,0.000
TP          5456    A     107    116    3    0000    3.780000e+02    3.74     0.012,0.033,0.083,0.177,0.235,0.220,0.143,0.065,0.025,0.008,0.000,0.000,0.000,0.000,0.000,0.000,0.000,0.000,0.000,0.000,0.000,0.000,0.000,0.000,0.000,0.000,0.000,0.000,0.000,0.000,0.000,0.000,0.000,0.000,0.000,0.000,0.000,0.000,0.000,0.000,0.000,0.000,0.000,0.000,0.000,0.000,0.000,0.000,0.000,0.000
TP          5457    A     107    116    3    0000    5.620000e+02    4.19     0.017,0.020,0.069,0.146,0.228,0.238,0.168,0.079,0.031,0.005,0.000,0.000,0.000,0.000,0.000,0.000,0.000,0.000,0.000,0.000,0.000,0.000,0.000,0.000,0.000,0.000,0.000,0.000,0.000,0.000,0.000,0.000,0.000,0.000,0.000,0.000,0.000,0.000,0.000,0.000,0.000,0.000,0.000,0.000,0.000,0.000,0.000,0.000,0.000,0.000
TP          5458    A     107    116    3    0000    5.620000e+02    3.98     0.012,0.025,0.063,0.149,0.225,0.234,0.170,0.082,0.032,0.010,0.000,0.000,0.000,0.000,0.000,0.000,0.000,0.000,0.000,0.000,0.000,0.000,0.000,0.000,0.000,0.000,0.000,0.000,0.000,0.000,0.000,0.000,0.000,0.000,0.000,0.000,0.000,0.000,0.000,0.000,0.000,0.000,0.000,0.000,0.000,0.000,0.000,0.000,0.000,0.000
TP          5459    A     107    116    3    0000    2.003000e+03    4.77     0.008,0.008,0.035,0.105,0.186,0.247,0.210,0.128,0.054,0.016,0.004,0.000,0.000,0.000,0.000,0.000,0.000,0.000,0.000,0.000,0.000,0.000,0.000,0.000,0.000,0.000,0.000,0.000,0.000,0.000,0.000,0.000,0.000,0.000,0.000,0.000,0.000,0.000,0.000,0.000,0.000,0.000,0.000,0.000,0.000,0.000,0.000,0.000,0.000,0.000
TP          5460    A     107    116    3    0000    2.003000e+03    4.57     0.008,0.029,0.029,0.092,0.176,0.248,0.216,0.126,0.053,0.018,0.006,0.000,0.000,0.000,0.000,0.000,0.000,0.000,0.000,0.000,0.000,0.000,0.000,0.000,0.000,0.000,0.000,0.000,0.000,0.000,0.000,0.000,0.000,0.000,0.000,0.000,0.000,0.000,0.000,0.000,0.000,0.000,0.000,0.000,0.000,0.000,0.000,0.000,0.000,0.000
TP          5461    A     107    116    3    0000    7.763000e+03    5.11     0.000,0.012,0.018,0.066,0.153,0.241,0.247,0.159,0.078,0.026,0.000,0.000,0.000,0.000,0.000,0.000,0.000,0.000,0.000,0.000,0.000,0.000,0.000,0.000,0.000,0.000,0.000,0.000,0.000,0.000,0.000,0.000,0.000,0.000,0.000,0.000,0.000,0.000,0.000,0.000,0.000,0.000,0.000,0.000,0.000,0.000,0.000,0.000,0.000,0.000
TP          5462    A     107    116    3    0000    7.763000e+03    4.91     0.000,0.011,0.019,0.064,0.146,0.240,0.247,0.165,0.074,0.027,0.008,0.000,0.000,0.000,0.000,0.000,0.000,0.000,0.000,0.000,0.000,0.000,0.000,0.000,0.000,0.000,0.000,0.000,0.000,0.000,0.000,0.000,0.000,0.000,0.000,0.000,0.000,0.000,0.000,0.000,0.000,0.000,0.000,0.000,0.000,0.000,0.000,0.000,0.000,0.000
TP          5463    A     107    116    3    0000    2.888500e+04    5.18     0.000,0.009,0.016,0.070,0.151,0.245,0.239,0.160,0.073,0.031,0.006,0.000,0.000,0.000,0.000,0.000,0.000,0.000,0.000,0.000,0.000,0.000,0.000,0.000,0.000,0.000,0.000,0.000,0.000,0.000,0.000,0.000,0.000,0.000,0.000,0.000,0.000,0.000,0.000,0.000,0.000,0.000,0.000,0.000,0.000,0.000,0.000,0.000,0.000,0.000
TP          5464    A     107    116    3    0000    2.888500e+04    4.94     0.005,0.007,0.018,0.065,0.146,0.246,0.243,0.164,0.073,0.025,0.008,0.000,0.000,0.000,0.000,0.000,0.000,0.000,0.000,0.000,0.000,0.000,0.000,0.000,0.000,0.000,0.000,0.000,0.000,0.000,0.000,0.000,0.000,0.000,0.000,0.000,0.000,0.000,0.000,0.000,0.000,0.000,0.000,0.000,0.000,0.000,0.000,0.000,0.000,0.000
TP          5465    A     107    116    3    0000    inf             5.96     
TP          5466    A     107    116    3    0000    inf             5.73     
TP          5467    A     107    118    3    0000    0.000000e+00    0.00     0.431,0.343,0.166,0.050,0.000,0.011,0.000,0.000,0.000,0.000,0.000,0.000,0.000,0.000,0.000,0.000,0.000,0.000,0.000,0.000,0.000,0.000,0.000,0.000,0.000,0.000,0.000,0.000,0.000,0.000,0.000,0.000,0.000,0.000,0.000,0.000,0.000,0.000,0.000,0.000,0.000,0.000,0.000,0.000,0.000,0.000,0.000,0.000,0.000,0.000
TP          5468    A     107    118    3    0000    0.000000e+00    0.00     0.486,0.333,0.181,0.000,0.000,0.000,0.000,0.000,0.000,0.000,0.000,0.000,0.000,0.000,0.000,0.000,0.000,0.000,0.000,0.000,0.000,0.000,0.000,0.000,0.000,0.000,0.000,0.000,0.000,0.000,0.000,0.000,0.000,0.000,0.000,0.000,0.000,0.000,0.000,0.000,0.000,0.000,0.000,0.000,0.000,0.000,0.000,0.000,0.000,0.000
TP          5469    A     107    118    3    0000    4.600000e+01    2.88     0.039,0.115,0.215,0.212,0.178,0.124,0.071,0.046,0.000,0.000,0.000,0.000,0.000,0.000,0.000,0.000,0.000,0.000,0.000,0.000,0.000,0.000,0.000,0.000,0.000,0.000,0.000,0.000,0.000,0.000,0.000,0.000,0.000,0.000,0.000,0.000,0.000,0.000,0.000,0.000,0.000,0.000,0.000,0.000,0.000,0.000,0.000,0.000,0.000,0.000
TP          5470    A     107    118    3    0000    3.780000e+02    4.36     0.019,0.029,0.075,0.134,0.191,0.198,0.159,0.098,0.060,0.024,0.015,0.000,0.000,0.000,0.000,0.000,0.000,0.000,0.000,0.000,0.000,0.000,0.000,0.000,0.000,0.000,0.000,0.000,0.000,0.000,0.000,0.000,0.000,0.000,0.000,0.000,0.000,0.000,0.000,0.000,0.000,0.000,0.000,0.000,0.000,0.000,0.000,0.000,0.000,0.000
TP          5471    A     107    118    3    0000    5.620000e+02    4.58     0.017,0.019,0.048,0.109,0.169,0.214,0.185,0.125,0.070,0.027,0.016,0.000,0.000,0.000,0.000,0.000,0.000,0.000,0.000,0.000,0.000,0.000,0.000,0.000,0.000,0.000,0.000,0.000,0.000,0.000,0.000,0.000,0.000,0.000,0.000,0.000,0.000,0.000,0.000,0.000,0.000,0.000,0.000,0.000,0.000,0.000,0.000,0.000,0.000,0.000
TP          5472    A     107    118    3    0000    2.003000e+03    5.73     0.000,0.010,0.019,0.044,0.105,0.172,0.210,0.185,0.130,0.068,0.051,0.006,0.000,0.000,0.000,0.000,0.000,0.000,0.000,0.000,0.000,0.000,0.000,0.000,0.000,0.000,0.000,0.000,0.000,0.000,0.000,0.000,0.000,0.000,0.000,0.000,0.000,0.000,0.000,0.000,0.000,0.000,0.000,0.000,0.000,0.000,0.000,0.000,0.000,0.000
TP          5473    A     107    118    3    0000    7.763000e+03    6.11     0.000,0.000,0.026,0.036,0.066,0.125,0.187,0.208,0.174,0.100,0.048,0.016,0.013,0.000,0.000,0.000,0.000,0.000,0.000,0.000,0.000,0.000,0.000,0.000,0.000,0.000,0.000,0.000,0.000,0.000,0.000,0.000,0.000,0.000,0.000,0.000,0.000,0.000,0.000,0.000,0.000,0.000,0.000,0.000,0.000,0.000,0.000,0.000,0.000,0.000
TP          5474    A     107    118    3    0000    2.888500e+04    6.61     0.000,0.000,0.010,0.018,0.053,0.110,0.198,0.220,0.190,0.112,0.055,0.019,0.016,0.000,0.000,0.000,0.000,0.000,0.000,0.000,0.000,0.000,0.000,0.000,0.000,0.000,0.000,0.000,0.000,0.000,0.000,0.000,0.000,0.000,0.000,0.000,0.000,0.000,0.000,0.000,0.000,0.000,0.000,0.000,0.000,0.000,0.000,0.000,0.000,0.000
TP          5475    A     107    118    3    0000    inf             6.85     
TP          5476    A     107    120    3    0000    0.000000e+00    0.00     0.401,0.329,0.169,0.076,0.025,0.000,0.000,0.000,0.000,0.000,0.000,0.000,0.000,0.000,0.000,0.000,0.000,0.000,0.000,0.000,0.000,0.000,0.000,0.000,0.000,0.000,0.000,0.000,0.000,0.000,0.000,0.000,0.000,0.000,0.000,0.000,0.000,0.000,0.000,0.000,0.000,0.000,0.000,0.000,0.000,0.000,0.000,0.000,0.000,0.000
TP          5477    A     107    120    3    0000    0.000000e+00    0.00     0.415,0.325,0.164,0.097,0.000,0.000,0.000,0.000,0.000,0.000,0.000,0.000,0.000,0.000,0.000,0.000,0.000,0.000,0.000,0.000,0.000,0.000,0.000,0.000,0.000,0.000,0.000,0.000,0.000,0.000,0.000,0.000,0.000,0.000,0.000,0.000,0.000,0.000,0.000,0.000,0.000,0.000,0.000,0.000,0.000,0.000,0.000,0.000,0.000,0.000
TP          5478    A     107    120    3    0000    4.600000e+01    2.42     0.056,0.126,0.219,0.213,0.173,0.116,0.070,0.028,0.000,0.000,0.000,0.000,0.000,0.000,0.000,0.000,0.000,0.000,0.000,0.000,0.000,0.000,0.000,0.000,0.000,0.000,0.000,0.000,0.000,0.000,0.000,0.000,0.000,0.000,0.000,0.000,0.000,0.000,0.000,0.000,0.000,0.000,0.000,0.000,0.000,0.000,0.000,0.000,0.000,0.000
TP          5479    A     107    120    3    0000    4.600000e+01    2.11     0.030,0.153,0.179,0.275,0.184,0.117,0.062,0.000,0.000,0.000,0.000,0.000,0.000,0.000,0.000,0.000,0.000,0.000,0.000,0.000,0.000,0.000,0.000,0.000,0.000,0.000,0.000,0.000,0.000,0.000,0.000,0.000,0.000,0.000,0.000,0.000,0.000,0.000,0.000,0.000,0.000,0.000,0.000,0.000,0.000,0.000,0.000,0.000,0.000,0.000
TP          5480    A     107    120    3    0000    3.780000e+02    3.77     0.008,0.035,0.087,0.164,0.203,0.196,0.152,0.093,0.053,0.010,0.000,0.000,0.000,0.000,0.000,0.000,0.000,0.000,0.000,0.000,0.000,0.000,0.000,0.000,0.000,0.000,0.000,0.000,0.000,0.000,0.000,0.000,0.000,0.000,0.000,0.000,0.000,0.000,0.000,0.000,0.000,0.000,0.000,0.000,0.000,0.000,0.000,0.000,0.000,0.000
TP          5481    A     107    120    3    0000    3.780000e+02    3.63     0.000,0.009,0.090,0.174,0.230,0.226,0.151,0.098,0.022,0.000,0.000,0.000,0.000,0.000,0.000,0.000,0.000,0.000,0.000,0.000,0.000,0.000,0.000,0.000,0.000,0.000,0.000,0.000,0.000,0.000,0.000,0.000,0.000,0.000,0.000,0.000,0.000,0.000,0.000,0.000,0.000,0.000,0.000,0.000,0.000,0.000,0.000,0.000,0.000,0.000
TP          5482    A     107    120    3    0000    5.620000e+02    4.05     0.008,0.027,0.071,0.131,0.190,0.202,0.172,0.107,0.061,0.022,0.009,0.000,0.000,0.000,0.000,0.000,0.000,0.000,0.000,0.000,0.000,0.000,0.000,0.000,0.000,0.000,0.000,0.000,0.000,0.000,0.000,0.000,0.000,0.000,0.000,0.000,0.000,0.000,0.000,0.000,0.000,0.000,0.000,0.000,0.000,0.000,0.000,0.000,0.000,0.000
TP          5483    A     107    120    3    0000    5.620000e+02    4.02     0.000,0.007,0.062,0.141,0.215,0.207,0.190,0.120,0.049,0.008,0.000,0.000,0.000,0.000,0.000,0.000,0.000,0.000,0.000,0.000,0.000,0.000,0.000,0.000,0.000,0.000,0.000,0.000,0.000,0.000,0.000,0.000,0.000,0.000,0.000,0.000,0.000,0.000,0.000,0.000,0.000,0.000,0.000,0.000,0.000,0.000,0.000,0.000,0.000,0.000
TP          5484    A     107    120    3    0000    2.003000e+03    5.04     0.008,0.000,0.031,0.062,0.126,0.184,0.204,0.171,0.117,0.065,0.030,0.002,0.000,0.000,0.000,0.000,0.000,0.000,0.000,0.000,0.000,0.000,0.000,0.000,0.000,0.000,0.000,0.000,0.000,0.000,0.000,0.000,0.000,0.000,0.000,0.000,0.000,0.000,0.000,0.000,0.000,0.000,0.000,0.000,0.000,0.000,0.000,0.000,0.000,0.000
TP          5485    A     107    120    3    0000    2.003000e+03    5.09     0.000,0.000,0.016,0.053,0.134,0.209,0.221,0.186,0.121,0.056,0.004,0.000,0.000,0.000,0.000,0.000,0.000,0.000,0.000,0.000,0.000,0.000,0.000,0.000,0.000,0.000,0.000,0.000,0.000,0.000,0.000,0.000,0.000,0.000,0.000,0.000,0.000,0.000,0.000,0.000,0.000,0.000,0.000,0.000,0.000,0.000,0.000,0.000,0.000,0.000
TP          5486    A     107    120    3    0000    7.763000e+03    5.58     0.000,0.000,0.030,0.039,0.072,0.124,0.188,0.198,0.167,0.105,0.055,0.019,0.003,0.000,0.000,0.000,0.000,0.000,0.000,0.000,0.000,0.000,0.000,0.000,0.000,0.000,0.000,0.000,0.000,0.000,0.000,0.000,0.000,0.000,0.000,0.000,0.000,0.000,0.000,0.000,0.000,0.000,0.000,0.000,0.000,0.000,0.000,0.000,0.000,0.000
TP          5487    A     107    120    3    0000    7.763000e+03    5.70     0.000,0.017,0.000,0.013,0.074,0.146,0.192,0.211,0.197,0.113,0.037,0.000,0.000,0.000,0.000,0.000,0.000,0.000,0.000,0.000,0.000,0.000,0.000,0.000,0.000,0.000,0.000,0.000,0.000,0.000,0.000,0.000,0.000,0.000,0.000,0.000,0.000,0.000,0.000,0.000,0.000,0.000,0.000,0.000,0.000,0.000,0.000,0.000,0.000,0.000
TP          5488    A     107    120    3    0000    2.888500e+04    6.59     0.000,0.000,0.002,0.010,0.040,0.093,0.164,0.214,0.205,0.144,0.084,0.033,0.012,0.000,0.000,0.000,0.000,0.000,0.000,0.000,0.000,0.000,0.000,0.000,0.000,0.000,0.000,0.000,0.000,0.000,0.000,0.000,0.000,0.000,0.000,0.000,0.000,0.000,0.000,0.000,0.000,0.000,0.000,0.000,0.000,0.000,0.000,0.000,0.000,0.000
TP          5489    A     107    120    3    0000    2.888500e+04    6.48     0.000,0.000,0.000,0.000,0.021,0.110,0.159,0.242,0.225,0.180,0.058,0.006,0.000,0.000,0.000,0.000,0.000,0.000,0.000,0.000,0.000,0.000,0.000,0.000,0.000,0.000,0.000,0.000,0.000,0.000,0.000,0.000,0.000,0.000,0.000,0.000,0.000,0.000,0.000,0.000,0.000,0.000,0.000,0.000,0.000,0.000,0.000,0.000,0.000,0.000
TP          5490    A     107    120    3    0000    inf             7.35     
TP          5491    A     107    120    3    0000    inf             7.38     
TP          5492    A     108    114    3    0000    0.000000e+00    0.00     0.702,0.238,0.050,0.010,0.000,0.000,0.000,0.000,0.000,0.000,0.000,0.000,0.000,0.000,0.000,0.000,0.000,0.000,0.000,0.000,0.000,0.000,0.000,0.000,0.000,0.000,0.000,0.000,0.000,0.000,0.000,0.000,0.000,0.000,0.000,0.000,0.000,0.000,0.000,0.000,0.000,0.000,0.000,0.000,0.000,0.000,0.000,0.000,0.000,0.000
TP          5493    A     108    114    3    0000    0.000000e+00    0.00     0.703,0.234,0.052,0.009,0.002,0.000,0.000,0.000,0.000,0.000,0.000,0.000,0.000,0.000,0.000,0.000,0.000,0.000,0.000,0.000,0.000,0.000,0.000,0.000,0.000,0.000,0.000,0.000,0.000,0.000,0.000,0.000,0.000,0.000,0.000,0.000,0.000,0.000,0.000,0.000,0.000,0.000,0.000,0.000,0.000,0.000,0.000,0.000,0.000,0.000
TP          5494    A     108    114    3    0000    4.600000e+01    2.53     0.034,0.124,0.239,0.279,0.204,0.090,0.026,0.005,0.000,0.000,0.000,0.000,0.000,0.000,0.000,0.000,0.000,0.000,0.000,0.000,0.000,0.000,0.000,0.000,0.000,0.000,0.000,0.000,0.000,0.000,0.000,0.000,0.000,0.000,0.000,0.000,0.000,0.000,0.000,0.000,0.000,0.000,0.000,0.000,0.000,0.000,0.000,0.000,0.000,0.000
TP          5495    A     108    114    3    0000    4.600000e+01    2.59     0.033,0.115,0.227,0.279,0.214,0.099,0.027,0.006,0.000,0.000,0.000,0.000,0.000,0.000,0.000,0.000,0.000,0.000,0.000,0.000,0.000,0.000,0.000,0.000,0.000,0.000,0.000,0.000,0.000,0.000,0.000,0.000,0.000,0.000,0.000,0.000,0.000,0.000,0.000,0.000,0.000,0.000,0.000,0.000,0.000,0.000,0.000,0.000,0.000,0.000
TP          5496    A     108    114    3    0000    3.780000e+02    3.09     0.019,0.058,0.163,0.278,0.274,0.149,0.047,0.011,0.001,0.000,0.000,0.000,0.000,0.000,0.000,0.000,0.000,0.000,0.000,0.000,0.000,0.000,0.000,0.000,0.000,0.000,0.000,0.000,0.000,0.000,0.000,0.000,0.000,0.000,0.000,0.000,0.000,0.000,0.000,0.000,0.000,0.000,0.000,0.000,0.000,0.000,0.000,0.000,0.000,0.000
TP          5497    A     108    114    3    0000    3.780000e+02    3.14     0.018,0.054,0.155,0.272,0.278,0.157,0.051,0.012,0.003,0.000,0.000,0.000,0.000,0.000,0.000,0.000,0.000,0.000,0.000,0.000,0.000,0.000,0.000,0.000,0.000,0.000,0.000,0.000,0.000,0.000,0.000,0.000,0.000,0.000,0.000,0.000,0.000,0.000,0.000,0.000,0.000,0.000,0.000,0.000,0.000,0.000,0.000,0.000,0.000,0.000
TP          5498    A     108    114    3    0000    5.620000e+02    3.19     0.020,0.051,0.148,0.267,0.282,0.163,0.056,0.012,0.002,0.000,0.000,0.000,0.000,0.000,0.000,0.000,0.000,0.000,0.000,0.000,0.000,0.000,0.000,0.000,0.000,0.000,0.000,0.000,0.000,0.000,0.000,0.000,0.000,0.000,0.000,0.000,0.000,0.000,0.000,0.000,0.000,0.000,0.000,0.000,0.000,0.000,0.000,0.000,0.000,0.000
TP          5499    A     108    114    3    0000    5.620000e+02    3.22     0.018,0.048,0.142,0.262,0.284,0.170,0.059,0.014,0.003,0.000,0.000,0.000,0.000,0.000,0.000,0.000,0.000,0.000,0.000,0.000,0.000,0.000,0.000,0.000,0.000,0.000,0.000,0.000,0.000,0.000,0.000,0.000,0.000,0.000,0.000,0.000,0.000,0.000,0.000,0.000,0.000,0.000,0.000,0.000,0.000,0.000,0.000,0.000,0.000,0.000
TP          5500    A     108    114    3    0000    2.003000e+03    3.61     0.010,0.029,0.097,0.223,0.301,0.224,0.090,0.022,0.004,0.000,0.000,0.000,0.000,0.000,0.000,0.000,0.000,0.000,0.000,0.000,0.000,0.000,0.000,0.000,0.000,0.000,0.000,0.000,0.000,0.000,0.000,0.000,0.000,0.000,0.000,0.000,0.000,0.000,0.000,0.000,0.000,0.000,0.000,0.000,0.000,0.000,0.000,0.000,0.000,0.000
TP          5501    A     108    114    3    0000    2.003000e+03    3.62     0.011,0.027,0.094,0.219,0.298,0.226,0.096,0.024,0.005,0.000,0.000,0.000,0.000,0.000,0.000,0.000,0.000,0.000,0.000,0.000,0.000,0.000,0.000,0.000,0.000,0.000,0.000,0.000,0.000,0.000,0.000,0.000,0.000,0.000,0.000,0.000,0.000,0.000,0.000,0.000,0.000,0.000,0.000,0.000,0.000,0.000,0.000,0.000,0.000,0.000
TP          5502    A     108    114    3    0000    7.763000e+03    3.87     0.010,0.019,0.066,0.185,0.295,0.266,0.120,0.032,0.006,0.000,0.000,0.000,0.000,0.000,0.000,0.000,0.000,0.000,0.000,0.000,0.000,0.000,0.000,0.000,0.000,0.000,0.000,0.000,0.000,0.000,0.000,0.000,0.000,0.000,0.000,0.000,0.000,0.000,0.000,0.000,0.000,0.000,0.000,0.000,0.000,0.000,0.000,0.000,0.000,0.000
TP          5503    A     108    114    3    0000    7.763000e+03    3.90     0.010,0.018,0.063,0.176,0.291,0.274,0.129,0.034,0.007,0.000,0.000,0.000,0.000,0.000,0.000,0.000,0.000,0.000,0.000,0.000,0.000,0.000,0.000,0.000,0.000,0.000,0.000,0.000,0.000,0.000,0.000,0.000,0.000,0.000,0.000,0.000,0.000,0.000,0.000,0.000,0.000,0.000,0.000,0.000,0.000,0.000,0.000,0.000,0.000,0.000
TP          5504    A     108    114    3    0000    2.888500e+04    3.81     0.007,0.019,0.077,0.200,0.301,0.254,0.109,0.028,0.006,0.000,0.000,0.000,0.000,0.000,0.000,0.000,0.000,0.000,0.000,0.000,0.000,0.000,0.000,0.000,0.000,0.000,0.000,0.000,0.000,0.000,0.000,0.000,0.000,0.000,0.000,0.000,0.000,0.000,0.000,0.000,0.000,0.000,0.000,0.000,0.000,0.000,0.000,0.000,0.000,0.000
TP          5505    A     108    114    3    0000    2.888500e+04    3.84     0.006,0.017,0.071,0.190,0.303,0.261,0.116,0.030,0.006,0.000,0.000,0.000,0.000,0.000,0.000,0.000,0.000,0.000,0.000,0.000,0.000,0.000,0.000,0.000,0.000,0.000,0.000,0.000,0.000,0.000,0.000,0.000,0.000,0.000,0.000,0.000,0.000,0.000,0.000,0.000,0.000,0.000,0.000,0.000,0.000,0.000,0.000,0.000,0.000,0.000
TP          5506    A     108    114    3    0000    inf             3.92     
TP          5507    A     108    114    3    0000    inf             3.95     
TP          5508    A     108    115    3    0000    0.000000e+00    0.00     0.624,0.272,0.104,0.000,0.000,0.000,0.000,0.000,0.000,0.000,0.000,0.000,0.000,0.000,0.000,0.000,0.000,0.000,0.000,0.000,0.000,0.000,0.000,0.000,0.000,0.000,0.000,0.000,0.000,0.000,0.000,0.000,0.000,0.000,0.000,0.000,0.000,0.000,0.000,0.000,0.000,0.000,0.000,0.000,0.000,0.000,0.000,0.000,0.000,0.000
TP          5509    A     108    115    3    0000    0.000000e+00    0.00     0.626,0.285,0.074,0.015,0.000,0.000,0.000,0.000,0.000,0.000,0.000,0.000,0.000,0.000,0.000,0.000,0.000,0.000,0.000,0.000,0.000,0.000,0.000,0.000,0.000,0.000,0.000,0.000,0.000,0.000,0.000,0.000,0.000,0.000,0.000,0.000,0.000,0.000,0.000,0.000,0.000,0.000,0.000,0.000,0.000,0.000,0.000,0.000,0.000,0.000
TP          5510    A     108    115    3    0000    3.780000e+02    3.78     0.000,0.016,0.103,0.218,0.303,0.244,0.116,0.000,0.000,0.000,0.000,0.000,0.000,0.000,0.000,0.000,0.000,0.000,0.000,0.000,0.000,0.000,0.000,0.000,0.000,0.000,0.000,0.000,0.000,0.000,0.000,0.000,0.000,0.000,0.000,0.000,0.000,0.000,0.000,0.000,0.000,0.000,0.000,0.000,0.000,0.000,0.000,0.000,0.000,0.000
TP          5511    A     108    115    3    0000    3.780000e+02    3.69     0.010,0.027,0.088,0.203,0.280,0.223,0.114,0.045,0.010,0.000,0.000,0.000,0.000,0.000,0.000,0.000,0.000,0.000,0.000,0.000,0.000,0.000,0.000,0.000,0.000,0.000,0.000,0.000,0.000,0.000,0.000,0.000,0.000,0.000,0.000,0.000,0.000,0.000,0.000,0.000,0.000,0.000,0.000,0.000,0.000,0.000,0.000,0.000,0.000,0.000
TP          5512    A     108    115    3    0000    5.620000e+02    3.81     0.010,0.028,0.077,0.183,0.270,0.244,0.133,0.042,0.013,0.000,0.000,0.000,0.000,0.000,0.000,0.000,0.000,0.000,0.000,0.000,0.000,0.000,0.000,0.000,0.000,0.000,0.000,0.000,0.000,0.000,0.000,0.000,0.000,0.000,0.000,0.000,0.000,0.000,0.000,0.000,0.000,0.000,0.000,0.000,0.000,0.000,0.000,0.000,0.000,0.000
TP          5513    A     108    115    3    0000    2.003000e+03    4.21     0.010,0.041,0.115,0.178,0.202,0.226,0.149,0.058,0.017,0.006,0.000,0.000,0.000,0.000,0.000,0.000,0.000,0.000,0.000,0.000,0.000,0.000,0.000,0.000,0.000,0.000,0.000,0.000,0.000,0.000,0.000,0.000,0.000,0.000,0.000,0.000,0.000,0.000,0.000,0.000,0.000,0.000,0.000,0.000,0.000,0.000,0.000,0.000,0.000,0.000
TP          5514    A     108    115    3    0000    7.763000e+03    4.55     0.009,0.043,0.131,0.000,0.201,0.272,0.217,0.096,0.026,0.006,0.000,0.000,0.000,0.000,0.000,0.000,0.000,0.000,0.000,0.000,0.000,0.000,0.000,0.000,0.000,0.000,0.000,0.000,0.000,0.000,0.000,0.000,0.000,0.000,0.000,0.000,0.000,0.000,0.000,0.000,0.000,0.000,0.000,0.000,0.000,0.000,0.000,0.000,0.000,0.000
TP          5515    A     108    115    3    0000    2.888500e+04    4.67     0.000,0.007,0.049,0.105,0.220,0.299,0.227,0.090,0.004,0.000,0.000,0.000,0.000,0.000,0.000,0.000,0.000,0.000,0.000,0.000,0.000,0.000,0.000,0.000,0.000,0.000,0.000,0.000,0.000,0.000,0.000,0.000,0.000,0.000,0.000,0.000,0.000,0.000,0.000,0.000,0.000,0.000,0.000,0.000,0.000,0.000,0.000,0.000,0.000,0.000
TP          5516    A     108    115    3    0000    2.888500e+04    4.57     0.001,0.013,0.043,0.095,0.213,0.283,0.222,0.097,0.027,0.005,0.000,0.000,0.000,0.000,0.000,0.000,0.000,0.000,0.000,0.000,0.000,0.000,0.000,0.000,0.000,0.000,0.000,0.000,0.000,0.000,0.000,0.000,0.000,0.000,0.000,0.000,0.000,0.000,0.000,0.000,0.000,0.000,0.000,0.000,0.000,0.000,0.000,0.000,0.000,0.000
TP          5517    A     108    115    3    0000    inf             4.75     
TP          5518    A     108    115    3    0000    inf             4.59     
TP          5519    A     108    116    3    0000    0.000000e+00    0.00     0.606,0.312,0.081,0.000,0.000,0.000,0.000,0.000,0.000,0.000,0.000,0.000,0.000,0.000,0.000,0.000,0.000,0.000,0.000,0.000,0.000,0.000,0.000,0.000,0.000,0.000,0.000,0.000,0.000,0.000,0.000,0.000,0.000,0.000,0.000,0.000,0.000,0.000,0.000,0.000,0.000,0.000,0.000,0.000,0.000,0.000,0.000,0.000,0.000,0.000
TP          5520    A     108    116    3    0000    0.000000e+00    0.00     0.590,0.297,0.089,0.020,0.004,0.000,0.000,0.000,0.000,0.000,0.000,0.000,0.000,0.000,0.000,0.000,0.000,0.000,0.000,0.000,0.000,0.000,0.000,0.000,0.000,0.000,0.000,0.000,0.000,0.000,0.000,0.000,0.000,0.000,0.000,0.000,0.000,0.000,0.000,0.000,0.000,0.000,0.000,0.000,0.000,0.000,0.000,0.000,0.000,0.000
TP          5521    A     108    116    3    0000    4.600000e+01    2.80     0.029,0.099,0.204,0.250,0.208,0.130,0.060,0.020,0.000,0.000,0.000,0.000,0.000,0.000,0.000,0.000,0.000,0.000,0.000,0.000,0.000,0.000,0.000,0.000,0.000,0.000,0.000,0.000,0.000,0.000,0.000,0.000,0.000,0.000,0.000,0.000,0.000,0.000,0.000,0.000,0.000,0.000,0.000,0.000,0.000,0.000,0.000,0.000,0.000,0.000
TP          5522    A     108    116    3    0000    4.600000e+01    2.78     0.031,0.106,0.203,0.247,0.206,0.126,0.059,0.022,0.000,0.000,0.000,0.000,0.000,0.000,0.000,0.000,0.000,0.000,0.000,0.000,0.000,0.000,0.000,0.000,0.000,0.000,0.000,0.000,0.000,0.000,0.000,0.000,0.000,0.000,0.000,0.000,0.000,0.000,0.000,0.000,0.000,0.000,0.000,0.000,0.000,0.000,0.000,0.000,0.000,0.000
TP          5523    A     108    116    3    0000    3.780000e+02    4.09     0.010,0.021,0.069,0.159,0.235,0.234,0.163,0.077,0.026,0.006,0.000,0.000,0.000,0.000,0.000,0.000,0.000,0.000,0.000,0.000,0.000,0.000,0.000,0.000,0.000,0.000,0.000,0.000,0.000,0.000,0.000,0.000,0.000,0.000,0.000,0.000,0.000,0.000,0.000,0.000,0.000,0.000,0.000,0.000,0.000,0.000,0.000,0.000,0.000,0.000
TP          5524    A     108    116    3    0000    3.780000e+02    4.01     0.011,0.025,0.071,0.157,0.235,0.236,0.160,0.074,0.025,0.006,0.000,0.000,0.000,0.000,0.000,0.000,0.000,0.000,0.000,0.000,0.000,0.000,0.000,0.000,0.000,0.000,0.000,0.000,0.000,0.000,0.000,0.000,0.000,0.000,0.000,0.000,0.000,0.000,0.000,0.000,0.000,0.000,0.000,0.000,0.000,0.000,0.000,0.000,0.000,0.000
TP          5525    A     108    116    3    0000    5.620000e+02    4.33     0.010,0.019,0.053,0.126,0.216,0.254,0.185,0.095,0.033,0.008,0.000,0.000,0.000,0.000,0.000,0.000,0.000,0.000,0.000,0.000,0.000,0.000,0.000,0.000,0.000,0.000,0.000,0.000,0.000,0.000,0.000,0.000,0.000,0.000,0.000,0.000,0.000,0.000,0.000,0.000,0.000,0.000,0.000,0.000,0.000,0.000,0.000,0.000,0.000,0.000
TP          5526    A     108    116    3    0000    5.620000e+02    4.29     0.010,0.018,0.050,0.126,0.219,0.249,0.187,0.097,0.034,0.009,0.000,0.000,0.000,0.000,0.000,0.000,0.000,0.000,0.000,0.000,0.000,0.000,0.000,0.000,0.000,0.000,0.000,0.000,0.000,0.000,0.000,0.000,0.000,0.000,0.000,0.000,0.000,0.000,0.000,0.000,0.000,0.000,0.000,0.000,0.000,0.000,0.000,0.000,0.000,0.000
TP          5527    A     108    116    3    0000    2.003000e+03    4.91     0.007,0.009,0.023,0.077,0.169,0.252,0.239,0.148,0.060,0.017,0.000,0.000,0.000,0.000,0.000,0.000,0.000,0.000,0.000,0.000,0.000,0.000,0.000,0.000,0.000,0.000,0.000,0.000,0.000,0.000,0.000,0.000,0.000,0.000,0.000,0.000,0.000,0.000,0.000,0.000,0.000,0.000,0.000,0.000,0.000,0.000,0.000,0.000,0.000,0.000
TP          5528    A     108    116    3    0000    2.003000e+03    4.88     0.006,0.009,0.023,0.073,0.169,0.251,0.242,0.150,0.062,0.017,0.000,0.000,0.000,0.000,0.000,0.000,0.000,0.000,0.000,0.000,0.000,0.000,0.000,0.000,0.000,0.000,0.000,0.000,0.000,0.000,0.000,0.000,0.000,0.000,0.000,0.000,0.000,0.000,0.000,0.000,0.000,0.000,0.000,0.000,0.000,0.000,0.000,0.000,0.000,0.000
TP          5529    A     108    116    3    0000    7.763000e+03    5.36     0.000,0.006,0.012,0.040,0.121,0.229,0.271,0.198,0.092,0.027,0.005,0.000,0.000,0.000,0.000,0.000,0.000,0.000,0.000,0.000,0.000,0.000,0.000,0.000,0.000,0.000,0.000,0.000,0.000,0.000,0.000,0.000,0.000,0.000,0.000,0.000,0.000,0.000,0.000,0.000,0.000,0.000,0.000,0.000,0.000,0.000,0.000,0.000,0.000,0.000
TP          5530    A     108    116    3    0000    7.763000e+03    5.17     0.000,0.008,0.014,0.048,0.131,0.233,0.265,0.189,0.081,0.024,0.006,0.000,0.000,0.000,0.000,0.000,0.000,0.000,0.000,0.000,0.000,0.000,0.000,0.000,0.000,0.000,0.000,0.000,0.000,0.000,0.000,0.000,0.000,0.000,0.000,0.000,0.000,0.000,0.000,0.000,0.000,0.000,0.000,0.000,0.000,0.000,0.000,0.000,0.000,0.000
TP          5531    A     108    116    3    0000    2.888500e+04    5.26     0.000,0.004,0.014,0.050,0.135,0.236,0.265,0.189,0.079,0.023,0.005,0.000,0.000,0.000,0.000,0.000,0.000,0.000,0.000,0.000,0.000,0.000,0.000,0.000,0.000,0.000,0.000,0.000,0.000,0.000,0.000,0.000,0.000,0.000,0.000,0.000,0.000,0.000,0.000,0.000,0.000,0.000,0.000,0.000,0.000,0.000,0.000,0.000,0.000,0.000
TP          5532    A     108    116    3    0000    2.888500e+04    5.19     0.000,0.005,0.013,0.050,0.135,0.236,0.266,0.185,0.079,0.024,0.006,0.000,0.000,0.000,0.000,0.000,0.000,0.000,0.000,0.000,0.000,0.000,0.000,0.000,0.000,0.000,0.000,0.000,0.000,0.000,0.000,0.000,0.000,0.000,0.000,0.000,0.000,0.000,0.000,0.000,0.000,0.000,0.000,0.000,0.000,0.000,0.000,0.000,0.000,0.000
TP          5533    A     108    116    3    0000    inf             5.28     
TP          5534    A     108    116    3    0000    inf             5.24     
TP          5535    A     108    117    3    0000    0.000000e+00    0.00     0.645,0.355,0.000,0.000,0.000,0.000,0.000,0.000,0.000,0.000,0.000,0.000,0.000,0.000,0.000,0.000,0.000,0.000,0.000,0.000,0.000,0.000,0.000,0.000,0.000,0.000,0.000,0.000,0.000,0.000,0.000,0.000,0.000,0.000,0.000,0.000,0.000,0.000,0.000,0.000,0.000,0.000,0.000,0.000,0.000,0.000,0.000,0.000,0.000,0.000
TP          5536    A     108    117    3    0000    0.000000e+00    0.00     0.573,0.293,0.104,0.024,0.007,0.000,0.000,0.000,0.000,0.000,0.000,0.000,0.000,0.000,0.000,0.000,0.000,0.000,0.000,0.000,0.000,0.000,0.000,0.000,0.000,0.000,0.000,0.000,0.000,0.000,0.000,0.000,0.000,0.000,0.000,0.000,0.000,0.000,0.000,0.000,0.000,0.000,0.000,0.000,0.000,0.000,0.000,0.000,0.000,0.000
TP          5537    A     108    117    3    0000    3.780000e+02    4.60     0.000,0.000,0.046,0.111,0.191,0.244,0.234,0.141,0.033,0.000,0.000,0.000,0.000,0.000,0.000,0.000,0.000,0.000,0.000,0.000,0.000,0.000,0.000,0.000,0.000,0.000,0.000,0.000,0.000,0.000,0.000,0.000,0.000,0.000,0.000,0.000,0.000,0.000,0.000,0.000,0.000,0.000,0.000,0.000,0.000,0.000,0.000,0.000,0.000,0.000
TP          5538    A     108    117    3    0000    3.780000e+02    4.45     0.000,0.021,0.051,0.118,0.188,0.232,0.193,0.122,0.057,0.018,0.000,0.000,0.000,0.000,0.000,0.000,0.000,0.000,0.000,0.000,0.000,0.000,0.000,0.000,0.000,0.000,0.000,0.000,0.000,0.000,0.000,0.000,0.000,0.000,0.000,0.000,0.000,0.000,0.000,0.000,0.000,0.000,0.000,0.000,0.000,0.000,0.000,0.000,0.000,0.000
TP          5539    A     108    117    3    0000    5.620000e+02    4.91     0.000,0.000,0.000,0.092,0.165,0.255,0.238,0.191,0.059,0.000,0.000,0.000,0.000,0.000,0.000,0.000,0.000,0.000,0.000,0.000,0.000,0.000,0.000,0.000,0.000,0.000,0.000,0.000,0.000,0.000,0.000,0.000,0.000,0.000,0.000,0.000,0.000,0.000,0.000,0.000,0.000,0.000,0.000,0.000,0.000,0.000,0.000,0.000,0.000,0.000
TP          5540    A     108    117    3    0000    5.620000e+02    4.86     0.000,0.014,0.035,0.078,0.160,0.219,0.224,0.158,0.081,0.030,0.000,0.000,0.000,0.000,0.000,0.000,0.000,0.000,0.000,0.000,0.000,0.000,0.000,0.000,0.000,0.000,0.000,0.000,0.000,0.000,0.000,0.000,0.000,0.000,0.000,0.000,0.000,0.000,0.000,0.000,0.000,0.000,0.000,0.000,0.000,0.000,0.000,0.000,0.000,0.000
TP          5541    A     108    117    3    0000    2.003000e+03    5.67     0.000,0.005,0.011,0.032,0.085,0.181,0.244,0.221,0.142,0.058,0.021,0.000,0.000,0.000,0.000,0.000,0.000,0.000,0.000,0.000,0.000,0.000,0.000,0.000,0.000,0.000,0.000,0.000,0.000,0.000,0.000,0.000,0.000,0.000,0.000,0.000,0.000,0.000,0.000,0.000,0.000,0.000,0.000,0.000,0.000,0.000,0.000,0.000,0.000,0.000
TP          5542    A     108    117    3    0000    7.763000e+03    6.06     0.000,0.000,0.000,0.000,0.062,0.163,0.242,0.270,0.184,0.080,0.000,0.000,0.000,0.000,0.000,0.000,0.000,0.000,0.000,0.000,0.000,0.000,0.000,0.000,0.000,0.000,0.000,0.000,0.000,0.000,0.000,0.000,0.000,0.000,0.000,0.000,0.000,0.000,0.000,0.000,0.000,0.000,0.000,0.000,0.000,0.000,0.000,0.000,0.000,0.000
TP          5543    A     108    117    3    0000    7.763000e+03    6.04     0.000,0.000,0.008,0.021,0.058,0.144,0.229,0.245,0.176,0.084,0.027,0.008,0.000,0.000,0.000,0.000,0.000,0.000,0.000,0.000,0.000,0.000,0.000,0.000,0.000,0.000,0.000,0.000,0.000,0.000,0.000,0.000,0.000,0.000,0.000,0.000,0.000,0.000,0.000,0.000,0.000,0.000,0.000,0.000,0.000,0.000,0.000,0.000,0.000,0.000
TP          5544    A     108    117    3    0000    2.888500e+04    5.97     0.000,0.000,0.000,0.000,0.077,0.178,0.250,0.266,0.165,0.064,0.000,0.000,0.000,0.000,0.000,0.000,0.000,0.000,0.000,0.000,0.000,0.000,0.000,0.000,0.000,0.000,0.000,0.000,0.000,0.000,0.000,0.000,0.000,0.000,0.000,0.000,0.000,0.000,0.000,0.000,0.000,0.000,0.000,0.000,0.000,0.000,0.000,0.000,0.000,0.000
TP          5545    A     108    117    3    0000    2.888500e+04    6.03     0.000,0.000,0.005,0.022,0.062,0.144,0.234,0.250,0.170,0.078,0.027,0.008,0.000,0.000,0.000,0.000,0.000,0.000,0.000,0.000,0.000,0.000,0.000,0.000,0.000,0.000,0.000,0.000,0.000,0.000,0.000,0.000,0.000,0.000,0.000,0.000,0.000,0.000,0.000,0.000,0.000,0.000,0.000,0.000,0.000,0.000,0.000,0.000,0.000,0.000
TP          5546    A     108    117    3    0000    inf             6.10     
TP          5547    A     108    117    3    0000    inf             6.08     
TP          5548    A     108    118    3    0000    0.000000e+00    0.00     0.520,0.340,0.140,0.000,0.000,0.000,0.000,0.000,0.000,0.000,0.000,0.000,0.000,0.000,0.000,0.000,0.000,0.000,0.000,0.000,0.000,0.000,0.000,0.000,0.000,0.000,0.000,0.000,0.000,0.000,0.000,0.000,0.000,0.000,0.000,0.000,0.000,0.000,0.000,0.000,0.000,0.000,0.000,0.000,0.000,0.000,0.000,0.000,0.000,0.000
TP          5549    A     108    118    3    0000    0.000000e+00    0.00     0.497,0.333,0.125,0.037,0.007,0.001,0.000,0.000,0.000,0.000,0.000,0.000,0.000,0.000,0.000,0.000,0.000,0.000,0.000,0.000,0.000,0.000,0.000,0.000,0.000,0.000,0.000,0.000,0.000,0.000,0.000,0.000,0.000,0.000,0.000,0.000,0.000,0.000,0.000,0.000,0.000,0.000,0.000,0.000,0.000,0.000,0.000,0.000,0.000,0.000
TP          5550    A     108    118    3    0000    0.000000e+00    0.00     0.501,0.354,0.145,0.000,0.000,0.000,0.000,0.000,0.000,0.000,0.000,0.000,0.000,0.000,0.000,0.000,0.000,0.000,0.000,0.000,0.000,0.000,0.000,0.000,0.000,0.000,0.000,0.000,0.000,0.000,0.000,0.000,0.000,0.000,0.000,0.000,0.000,0.000,0.000,0.000,0.000,0.000,0.000,0.000,0.000,0.000,0.000,0.000,0.000,0.000
TP          5551    A     108    118    3    0000    4.600000e+01    2.60     0.008,0.122,0.222,0.247,0.202,0.129,0.065,0.006,0.000,0.000,0.000,0.000,0.000,0.000,0.000,0.000,0.000,0.000,0.000,0.000,0.000,0.000,0.000,0.000,0.000,0.000,0.000,0.000,0.000,0.000,0.000,0.000,0.000,0.000,0.000,0.000,0.000,0.000,0.000,0.000,0.000,0.000,0.000,0.000,0.000,0.000,0.000,0.000,0.000,0.000
TP          5552    A     108    118    3    0000    4.600000e+01    2.66     0.033,0.112,0.201,0.236,0.188,0.121,0.064,0.032,0.014,0.000,0.000,0.000,0.000,0.000,0.000,0.000,0.000,0.000,0.000,0.000,0.000,0.000,0.000,0.000,0.000,0.000,0.000,0.000,0.000,0.000,0.000,0.000,0.000,0.000,0.000,0.000,0.000,0.000,0.000,0.000,0.000,0.000,0.000,0.000,0.000,0.000,0.000,0.000,0.000,0.000
TP          5553    A     108    118    3    0000    4.600000e+01    2.78     0.024,0.090,0.172,0.243,0.241,0.128,0.073,0.030,0.000,0.000,0.000,0.000,0.000,0.000,0.000,0.000,0.000,0.000,0.000,0.000,0.000,0.000,0.000,0.000,0.000,0.000,0.000,0.000,0.000,0.000,0.000,0.000,0.000,0.000,0.000,0.000,0.000,0.000,0.000,0.000,0.000,0.000,0.000,0.000,0.000,0.000,0.000,0.000,0.000,0.000
TP          5554    A     108    118    3    0000    3.780000e+02    4.25     0.000,0.021,0.070,0.137,0.206,0.223,0.175,0.108,0.049,0.011,0.000,0.000,0.000,0.000,0.000,0.000,0.000,0.000,0.000,0.000,0.000,0.000,0.000,0.000,0.000,0.000,0.000,0.000,0.000,0.000,0.000,0.000,0.000,0.000,0.000,0.000,0.000,0.000,0.000,0.000,0.000,0.000,0.000,0.000,0.000,0.000,0.000,0.000,0.000,0.000
TP          5555    A     108    118    3    0000    3.780000e+02    4.16     0.010,0.025,0.066,0.135,0.202,0.214,0.171,0.104,0.048,0.019,0.006,0.000,0.000,0.000,0.000,0.000,0.000,0.000,0.000,0.000,0.000,0.000,0.000,0.000,0.000,0.000,0.000,0.000,0.000,0.000,0.000,0.000,0.000,0.000,0.000,0.000,0.000,0.000,0.000,0.000,0.000,0.000,0.000,0.000,0.000,0.000,0.000,0.000,0.000,0.000
TP          5556    A     108    118    3    0000    3.780000e+02    4.23     0.000,0.016,0.066,0.144,0.209,0.222,0.185,0.107,0.050,0.002,0.000,0.000,0.000,0.000,0.000,0.000,0.000,0.000,0.000,0.000,0.000,0.000,0.000,0.000,0.000,0.000,0.000,0.000,0.000,0.000,0.000,0.000,0.000,0.000,0.000,0.000,0.000,0.000,0.000,0.000,0.000,0.000,0.000,0.000,0.000,0.000,0.000,0.000,0.000,0.000
TP          5557    A     108    118    3    0000    5.620000e+02    4.59     0.000,0.015,0.047,0.110,0.191,0.222,0.203,0.129,0.061,0.019,0.002,0.000,0.000,0.000,0.000,0.000,0.000,0.000,0.000,0.000,0.000,0.000,0.000,0.000,0.000,0.000,0.000,0.000,0.000,0.000,0.000,0.000,0.000,0.000,0.000,0.000,0.000,0.000,0.000,0.000,0.000,0.000,0.000,0.000,0.000,0.000,0.000,0.000,0.000,0.000
TP          5558    A     108    118    3    0000    5.620000e+02    4.51     0.010,0.020,0.044,0.105,0.180,0.220,0.195,0.129,0.064,0.025,0.009,0.000,0.000,0.000,0.000,0.000,0.000,0.000,0.000,0.000,0.000,0.000,0.000,0.000,0.000,0.000,0.000,0.000,0.000,0.000,0.000,0.000,0.000,0.000,0.000,0.000,0.000,0.000,0.000,0.000,0.000,0.000,0.000,0.000,0.000,0.000,0.000,0.000,0.000,0.000
TP          5559    A     108    118    3    0000    5.620000e+02    4.58     0.000,0.010,0.041,0.107,0.196,0.226,0.206,0.143,0.064,0.006,0.001,0.000,0.000,0.000,0.000,0.000,0.000,0.000,0.000,0.000,0.000,0.000,0.000,0.000,0.000,0.000,0.000,0.000,0.000,0.000,0.000,0.000,0.000,0.000,0.000,0.000,0.000,0.000,0.000,0.000,0.000,0.000,0.000,0.000,0.000,0.000,0.000,0.000,0.000,0.000
TP          5560    A     108    118    3    0000    2.003000e+03    5.62     0.000,0.001,0.010,0.043,0.107,0.189,0.230,0.208,0.132,0.061,0.020,0.000,0.000,0.000,0.000,0.000,0.000,0.000,0.000,0.000,0.000,0.000,0.000,0.000,0.000,0.000,0.000,0.000,0.000,0.000,0.000,0.000,0.000,0.000,0.000,0.000,0.000,0.000,0.000,0.000,0.000,0.000,0.000,0.000,0.000,0.000,0.000,0.000,0.000,0.000
TP          5561    A     108    118    3    0000    2.003000e+03    5.49     0.000,0.008,0.014,0.042,0.100,0.183,0.227,0.204,0.132,0.061,0.022,0.007,0.000,0.000,0.000,0.000,0.000,0.000,0.000,0.000,0.000,0.000,0.000,0.000,0.000,0.000,0.000,0.000,0.000,0.000,0.000,0.000,0.000,0.000,0.000,0.000,0.000,0.000,0.000,0.000,0.000,0.000,0.000,0.000,0.000,0.000,0.000,0.000,0.000,0.000
TP          5562    A     108    118    3    0000    2.003000e+03    5.61     0.000,0.000,0.002,0.047,0.114,0.186,0.227,0.212,0.132,0.067,0.013,0.000,0.000,0.000,0.000,0.000,0.000,0.000,0.000,0.000,0.000,0.000,0.000,0.000,0.000,0.000,0.000,0.000,0.000,0.000,0.000,0.000,0.000,0.000,0.000,0.000,0.000,0.000,0.000,0.000,0.000,0.000,0.000,0.000,0.000,0.000,0.000,0.000,0.000,0.000
TP          5563    A     108    118    3    0000    7.763000e+03    6.31     0.000,0.000,0.011,0.019,0.058,0.130,0.205,0.239,0.187,0.104,0.042,0.004,0.000,0.000,0.000,0.000,0.000,0.000,0.000,0.000,0.000,0.000,0.000,0.000,0.000,0.000,0.000,0.000,0.000,0.000,0.000,0.000,0.000,0.000,0.000,0.000,0.000,0.000,0.000,0.000,0.000,0.000,0.000,0.000,0.000,0.000,0.000,0.000,0.000,0.000
TP          5564    A     108    118    3    0000    7.763000e+03    6.12     0.000,0.000,0.011,0.021,0.054,0.125,0.202,0.236,0.189,0.104,0.041,0.013,0.004,0.000,0.000,0.000,0.000,0.000,0.000,0.000,0.000,0.000,0.000,0.000,0.000,0.000,0.000,0.000,0.000,0.000,0.000,0.000,0.000,0.000,0.000,0.000,0.000,0.000,0.000,0.000,0.000,0.000,0.000,0.000,0.000,0.000,0.000,0.000,0.000,0.000
TP          5565    A     108    118    3    0000    7.763000e+03    6.20     0.000,0.000,0.002,0.013,0.065,0.131,0.220,0.230,0.192,0.103,0.040,0.005,0.000,0.000,0.000,0.000,0.000,0.000,0.000,0.000,0.000,0.000,0.000,0.000,0.000,0.000,0.000,0.000,0.000,0.000,0.000,0.000,0.000,0.000,0.000,0.000,0.000,0.000,0.000,0.000,0.000,0.000,0.000,0.000,0.000,0.000,0.000,0.000,0.000,0.000
TP          5566    A     108    118    3    0000    2.888500e+04    6.49     0.000,0.000,0.008,0.013,0.048,0.116,0.198,0.240,0.205,0.114,0.047,0.012,0.000,0.000,0.000,0.000,0.000,0.000,0.000,0.000,0.000,0.000,0.000,0.000,0.000,0.000,0.000,0.000,0.000,0.000,0.000,0.000,0.000,0.000,0.000,0.000,0.000,0.000,0.000,0.000,0.000,0.000,0.000,0.000,0.000,0.000,0.000,0.000,0.000,0.000
TP          5567    A     108    118    3    0000    2.888500e+04    6.27     0.000,0.000,0.005,0.015,0.048,0.118,0.199,0.241,0.199,0.112,0.045,0.014,0.004,0.000,0.000,0.000,0.000,0.000,0.000,0.000,0.000,0.000,0.000,0.000,0.000,0.000,0.000,0.000,0.000,0.000,0.000,0.000,0.000,0.000,0.000,0.000,0.000,0.000,0.000,0.000,0.000,0.000,0.000,0.000,0.000,0.000,0.000,0.000,0.000,0.000
TP          5568    A     108    118    3    0000    2.888500e+04    6.41     0.000,0.000,0.000,0.006,0.047,0.123,0.204,0.252,0.209,0.115,0.043,0.001,0.000,0.000,0.000,0.000,0.000,0.000,0.000,0.000,0.000,0.000,0.000,0.000,0.000,0.000,0.000,0.000,0.000,0.000,0.000,0.000,0.000,0.000,0.000,0.000,0.000,0.000,0.000,0.000,0.000,0.000,0.000,0.000,0.000,0.000,0.000,0.000,0.000,0.000
TP          5569    A     108    118    3    0000    inf             6.42     
TP          5570    A     108    118    3    0000    inf             6.28     
TP          5571    A     108    118    3    0000    inf             6.32     
TP          5572    A     108    120    3    0000    0.000000e+00    0.00     0.452,0.361,0.154,0.033,0.000,0.000,0.000,0.000,0.000,0.000,0.000,0.000,0.000,0.000,0.000,0.000,0.000,0.000,0.000,0.000,0.000,0.000,0.000,0.000,0.000,0.000,0.000,0.000,0.000,0.000,0.000,0.000,0.000,0.000,0.000,0.000,0.000,0.000,0.000,0.000,0.000,0.000,0.000,0.000,0.000,0.000,0.000,0.000,0.000,0.000
TP          5573    A     108    120    3    0000    0.000000e+00    0.00     0.437,0.348,0.152,0.048,0.012,0.003,0.000,0.000,0.000,0.000,0.000,0.000,0.000,0.000,0.000,0.000,0.000,0.000,0.000,0.000,0.000,0.000,0.000,0.000,0.000,0.000,0.000,0.000,0.000,0.000,0.000,0.000,0.000,0.000,0.000,0.000,0.000,0.000,0.000,0.000,0.000,0.000,0.000,0.000,0.000,0.000,0.000,0.000,0.000,0.000
TP          5574    A     108    120    3    0000    0.000000e+00    0.00     0.439,0.347,0.153,0.047,0.012,0.002,0.000,0.000,0.000,0.000,0.000,0.000,0.000,0.000,0.000,0.000,0.000,0.000,0.000,0.000,0.000,0.000,0.000,0.000,0.000,0.000,0.000,0.000,0.000,0.000,0.000,0.000,0.000,0.000,0.000,0.000,0.000,0.000,0.000,0.000,0.000,0.000,0.000,0.000,0.000,0.000,0.000,0.000,0.000,0.000
TP          5575    A     108    120    3    0000    4.600000e+01    2.23     0.047,0.143,0.224,0.232,0.176,0.105,0.052,0.020,0.001,0.000,0.000,0.000,0.000,0.000,0.000,0.000,0.000,0.000,0.000,0.000,0.000,0.000,0.000,0.000,0.000,0.000,0.000,0.000,0.000,0.000,0.000,0.000,0.000,0.000,0.000,0.000,0.000,0.000,0.000,0.000,0.000,0.000,0.000,0.000,0.000,0.000,0.000,0.000,0.000,0.000
TP          5576    A     108    120    3    0000    4.600000e+01    2.32     0.047,0.139,0.218,0.227,0.171,0.105,0.054,0.027,0.013,0.000,0.000,0.000,0.000,0.000,0.000,0.000,0.000,0.000,0.000,0.000,0.000,0.000,0.000,0.000,0.000,0.000,0.000,0.000,0.000,0.000,0.000,0.000,0.000,0.000,0.000,0.000,0.000,0.000,0.000,0.000,0.000,0.000,0.000,0.000,0.000,0.000,0.000,0.000,0.000,0.000
TP          5577    A     108    120    3    0000    4.600000e+01    2.29     0.048,0.142,0.219,0.225,0.172,0.101,0.054,0.026,0.013,0.000,0.000,0.000,0.000,0.000,0.000,0.000,0.000,0.000,0.000,0.000,0.000,0.000,0.000,0.000,0.000,0.000,0.000,0.000,0.000,0.000,0.000,0.000,0.000,0.000,0.000,0.000,0.000,0.000,0.000,0.000,0.000,0.000,0.000,0.000,0.000,0.000,0.000,0.000,0.000,0.000
TP          5578    A     108    120    3    0000    3.780000e+02    3.83     0.011,0.034,0.085,0.156,0.211,0.208,0.153,0.087,0.041,0.014,0.000,0.000,0.000,0.000,0.000,0.000,0.000,0.000,0.000,0.000,0.000,0.000,0.000,0.000,0.000,0.000,0.000,0.000,0.000,0.000,0.000,0.000,0.000,0.000,0.000,0.000,0.000,0.000,0.000,0.000,0.000,0.000,0.000,0.000,0.000,0.000,0.000,0.000,0.000,0.000
TP          5579    A     108    120    3    0000    3.780000e+02    3.77     0.012,0.034,0.082,0.155,0.209,0.206,0.152,0.089,0.043,0.017,0.000,0.000,0.000,0.000,0.000,0.000,0.000,0.000,0.000,0.000,0.000,0.000,0.000,0.000,0.000,0.000,0.000,0.000,0.000,0.000,0.000,0.000,0.000,0.000,0.000,0.000,0.000,0.000,0.000,0.000,0.000,0.000,0.000,0.000,0.000,0.000,0.000,0.000,0.000,0.000
TP          5580    A     108    120    3    0000    3.780000e+02    3.76     0.013,0.035,0.085,0.158,0.208,0.201,0.153,0.088,0.043,0.017,0.000,0.000,0.000,0.000,0.000,0.000,0.000,0.000,0.000,0.000,0.000,0.000,0.000,0.000,0.000,0.000,0.000,0.000,0.000,0.000,0.000,0.000,0.000,0.000,0.000,0.000,0.000,0.000,0.000,0.000,0.000,0.000,0.000,0.000,0.000,0.000,0.000,0.000,0.000,0.000
TP          5581    A     108    120    3    0000    5.620000e+02    4.16     0.012,0.024,0.062,0.129,0.194,0.215,0.179,0.107,0.052,0.022,0.004,0.000,0.000,0.000,0.000,0.000,0.000,0.000,0.000,0.000,0.000,0.000,0.000,0.000,0.000,0.000,0.000,0.000,0.000,0.000,0.000,0.000,0.000,0.000,0.000,0.000,0.000,0.000,0.000,0.000,0.000,0.000,0.000,0.000,0.000,0.000,0.000,0.000,0.000,0.000
TP          5582    A     108    120    3    0000    5.620000e+02    4.09     0.011,0.024,0.060,0.126,0.194,0.215,0.175,0.110,0.055,0.023,0.008,0.000,0.000,0.000,0.000,0.000,0.000,0.000,0.000,0.000,0.000,0.000,0.000,0.000,0.000,0.000,0.000,0.000,0.000,0.000,0.000,0.000,0.000,0.000,0.000,0.000,0.000,0.000,0.000,0.000,0.000,0.000,0.000,0.000,0.000,0.000,0.000,0.000,0.000,0.000
TP          5583    A     108    120    3    0000    5.620000e+02    4.09     0.011,0.026,0.062,0.128,0.193,0.212,0.173,0.110,0.055,0.023,0.008,0.000,0.000,0.000,0.000,0.000,0.000,0.000,0.000,0.000,0.000,0.000,0.000,0.000,0.000,0.000,0.000,0.000,0.000,0.000,0.000,0.000,0.000,0.000,0.000,0.000,0.000,0.000,0.000,0.000,0.000,0.000,0.000,0.000,0.000,0.000,0.000,0.000,0.000,0.000
TP          5584    A     108    120    3    0000    2.003000e+03    5.12     0.000,0.014,0.022,0.057,0.123,0.194,0.217,0.179,0.112,0.057,0.023,0.003,0.000,0.000,0.000,0.000,0.000,0.000,0.000,0.000,0.000,0.000,0.000,0.000,0.000,0.000,0.000,0.000,0.000,0.000,0.000,0.000,0.000,0.000,0.000,0.000,0.000,0.000,0.000,0.000,0.000,0.000,0.000,0.000,0.000,0.000,0.000,0.000,0.000,0.000
TP          5585    A     108    120    3    0000    2.003000e+03    5.09     0.000,0.011,0.020,0.055,0.122,0.193,0.218,0.181,0.113,0.056,0.023,0.007,0.000,0.000,0.000,0.000,0.000,0.000,0.000,0.000,0.000,0.000,0.000,0.000,0.000,0.000,0.000,0.000,0.000,0.000,0.000,0.000,0.000,0.000,0.000,0.000,0.000,0.000,0.000,0.000,0.000,0.000,0.000,0.000,0.000,0.000,0.000,0.000,0.000,0.000
TP          5586    A     108    120    3    0000    2.003000e+03    5.10     0.000,0.012,0.022,0.058,0.124,0.192,0.214,0.178,0.114,0.057,0.022,0.007,0.000,0.000,0.000,0.000,0.000,0.000,0.000,0.000,0.000,0.000,0.000,0.000,0.000,0.000,0.000,0.000,0.000,0.000,0.000,0.000,0.000,0.000,0.000,0.000,0.000,0.000,0.000,0.000,0.000,0.000,0.000,0.000,0.000,0.000,0.000,0.000,0.000,0.000
TP          5587    A     108    120    3    0000    7.763000e+03    5.85     0.000,0.000,0.017,0.026,0.065,0.128,0.197,0.221,0.176,0.108,0.048,0.015,0.000,0.000,0.000,0.000,0.000,0.000,0.000,0.000,0.000,0.000,0.000,0.000,0.000,0.000,0.000,0.000,0.000,0.000,0.000,0.000,0.000,0.000,0.000,0.000,0.000,0.000,0.000,0.000,0.000,0.000,0.000,0.000,0.000,0.000,0.000,0.000,0.000,0.000
TP          5588    A     108    120    3    0000    7.763000e+03    5.81     0.000,0.000,0.014,0.026,0.063,0.128,0.196,0.219,0.178,0.108,0.049,0.018,0.000,0.000,0.000,0.000,0.000,0.000,0.000,0.000,0.000,0.000,0.000,0.000,0.000,0.000,0.000,0.000,0.000,0.000,0.000,0.000,0.000,0.000,0.000,0.000,0.000,0.000,0.000,0.000,0.000,0.000,0.000,0.000,0.000,0.000,0.000,0.000,0.000,0.000
TP          5589    A     108    120    3    0000    7.763000e+03    5.83     0.000,0.000,0.015,0.027,0.065,0.130,0.194,0.217,0.177,0.107,0.050,0.018,0.000,0.000,0.000,0.000,0.000,0.000,0.000,0.000,0.000,0.000,0.000,0.000,0.000,0.000,0.000,0.000,0.000,0.000,0.000,0.000,0.000,0.000,0.000,0.000,0.000,0.000,0.000,0.000,0.000,0.000,0.000,0.000,0.000,0.000,0.000,0.000,0.000,0.000
TP          5590    A     108    120    3    0000    2.888500e+04    6.50     0.000,0.000,0.011,0.014,0.039,0.094,0.170,0.221,0.208,0.141,0.070,0.027,0.004,0.000,0.000,0.000,0.000,0.000,0.000,0.000,0.000,0.000,0.000,0.000,0.000,0.000,0.000,0.000,0.000,0.000,0.000,0.000,0.000,0.000,0.000,0.000,0.000,0.000,0.000,0.000,0.000,0.000,0.000,0.000,0.000,0.000,0.000,0.000,0.000,0.000
TP          5591    A     108    120    3    0000    2.888500e+04    6.47     0.000,0.000,0.005,0.012,0.036,0.091,0.168,0.224,0.212,0.144,0.072,0.028,0.008,0.000,0.000,0.000,0.000,0.000,0.000,0.000,0.000,0.000,0.000,0.000,0.000,0.000,0.000,0.000,0.000,0.000,0.000,0.000,0.000,0.000,0.000,0.000,0.000,0.000,0.000,0.000,0.000,0.000,0.000,0.000,0.000,0.000,0.000,0.000,0.000,0.000
TP          5592    A     108    120    3    0000    2.888500e+04    6.50     0.000,0.000,0.006,0.012,0.038,0.092,0.169,0.220,0.209,0.143,0.073,0.028,0.009,0.000,0.000,0.000,0.000,0.000,0.000,0.000,0.000,0.000,0.000,0.000,0.000,0.000,0.000,0.000,0.000,0.000,0.000,0.000,0.000,0.000,0.000,0.000,0.000,0.000,0.000,0.000,0.000,0.000,0.000,0.000,0.000,0.000,0.000,0.000,0.000,0.000
TP          5593    A     108    120    3    0000    inf             6.66     
TP          5594    A     108    120    3    0000    inf             6.58     
TP          5595    A     108    120    3    0000    inf             6.62     
TP          5596    A     109    120    3    0000    0.000000e+00    0.00     0.411,0.290,0.183,0.080,0.028,0.009,0.000,0.000,0.000,0.000,0.000,0.000,0.000,0.000,0.000,0.000,0.000,0.000,0.000,0.000,0.000,0.000,0.000,0.000,0.000,0.000,0.000,0.000,0.000,0.000,0.000,0.000,0.000,0.000,0.000,0.000,0.000,0.000,0.000,0.000,0.000,0.000,0.000,0.000,0.000,0.000,0.000,0.000,0.000,0.000
TP          5597    A     109    120    3    0000    0.000000e+00    0.00     0.384,0.293,0.174,0.122,0.028,0.000,0.000,0.000,0.000,0.000,0.000,0.000,0.000,0.000,0.000,0.000,0.000,0.000,0.000,0.000,0.000,0.000,0.000,0.000,0.000,0.000,0.000,0.000,0.000,0.000,0.000,0.000,0.000,0.000,0.000,0.000,0.000,0.000,0.000,0.000,0.000,0.000,0.000,0.000,0.000,0.000,0.000,0.000,0.000,0.000
TP          5598    A     109    120    3    0000    4.600000e+01    2.65     0.047,0.109,0.161,0.173,0.172,0.149,0.104,0.057,0.029,0.000,0.000,0.000,0.000,0.000,0.000,0.000,0.000,0.000,0.000,0.000,0.000,0.000,0.000,0.000,0.000,0.000,0.000,0.000,0.000,0.000,0.000,0.000,0.000,0.000,0.000,0.000,0.000,0.000,0.000,0.000,0.000,0.000,0.000,0.000,0.000,0.000,0.000,0.000,0.000,0.000
TP          5599    A     109    120    3    0000    4.600000e+01    2.11     0.040,0.124,0.169,0.204,0.176,0.139,0.079,0.035,0.034,0.000,0.000,0.000,0.000,0.000,0.000,0.000,0.000,0.000,0.000,0.000,0.000,0.000,0.000,0.000,0.000,0.000,0.000,0.000,0.000,0.000,0.000,0.000,0.000,0.000,0.000,0.000,0.000,0.000,0.000,0.000,0.000,0.000,0.000,0.000,0.000,0.000,0.000,0.000,0.000,0.000
TP          5600    A     109    120    3    0000    3.780000e+02    4.26     0.011,0.027,0.068,0.115,0.148,0.165,0.159,0.136,0.091,0.054,0.025,0.000,0.000,0.000,0.000,0.000,0.000,0.000,0.000,0.000,0.000,0.000,0.000,0.000,0.000,0.000,0.000,0.000,0.000,0.000,0.000,0.000,0.000,0.000,0.000,0.000,0.000,0.000,0.000,0.000,0.000,0.000,0.000,0.000,0.000,0.000,0.000,0.000,0.000,0.000
TP          5601    A     109    120    3    0000    3.780000e+02    4.19     0.000,0.019,0.070,0.112,0.176,0.173,0.172,0.124,0.099,0.055,0.000,0.000,0.000,0.000,0.000,0.000,0.000,0.000,0.000,0.000,0.000,0.000,0.000,0.000,0.000,0.000,0.000,0.000,0.000,0.000,0.000,0.000,0.000,0.000,0.000,0.000,0.000,0.000,0.000,0.000,0.000,0.000,0.000,0.000,0.000,0.000,0.000,0.000,0.000,0.000
TP          5602    A     109    120    3    0000    5.620000e+02    4.52     0.010,0.021,0.058,0.101,0.143,0.163,0.157,0.142,0.108,0.065,0.032,0.000,0.000,0.000,0.000,0.000,0.000,0.000,0.000,0.000,0.000,0.000,0.000,0.000,0.000,0.000,0.000,0.000,0.000,0.000,0.000,0.000,0.000,0.000,0.000,0.000,0.000,0.000,0.000,0.000,0.000,0.000,0.000,0.000,0.000,0.000,0.000,0.000,0.000,0.000
TP          5603    A     109    120    3    0000    2.003000e+03    5.54     0.000,0.000,0.028,0.058,0.105,0.134,0.152,0.155,0.145,0.115,0.074,0.035,0.000,0.000,0.000,0.000,0.000,0.000,0.000,0.000,0.000,0.000,0.000,0.000,0.000,0.000,0.000,0.000,0.000,0.000,0.000,0.000,0.000,0.000,0.000,0.000,0.000,0.000,0.000,0.000,0.000,0.000,0.000,0.000,0.000,0.000,0.000,0.000,0.000,0.000
TP          5604    A     109    120    3    0000    7.763000e+03    6.20     0.000,0.000,0.016,0.033,0.070,0.112,0.141,0.147,0.144,0.135,0.107,0.066,0.029,0.000,0.000,0.000,0.000,0.000,0.000,0.000,0.000,0.000,0.000,0.000,0.000,0.000,0.000,0.000,0.000,0.000,0.000,0.000,0.000,0.000,0.000,0.000,0.000,0.000,0.000,0.000,0.000,0.000,0.000,0.000,0.000,0.000,0.000,0.000,0.000,0.000
TP          5605    A     109    120    3    0000    7.763000e+03    6.50     0.000,0.000,0.000,0.024,0.062,0.087,0.136,0.150,0.171,0.156,0.113,0.072,0.029,0.000,0.000,0.000,0.000,0.000,0.000,0.000,0.000,0.000,0.000,0.000,0.000,0.000,0.000,0.000,0.000,0.000,0.000,0.000,0.000,0.000,0.000,0.000,0.000,0.000,0.000,0.000,0.000,0.000,0.000,0.000,0.000,0.000,0.000,0.000,0.000,0.000
TP          5606    A     109    120    3    0000    2.888500e+04    6.69     0.000,0.000,0.007,0.018,0.051,0.100,0.142,0.156,0.148,0.137,0.122,0.079,0.040,0.000,0.000,0.000,0.000,0.000,0.000,0.000,0.000,0.000,0.000,0.000,0.000,0.000,0.000,0.000,0.000,0.000,0.000,0.000,0.000,0.000,0.000,0.000,0.000,0.000,0.000,0.000,0.000,0.000,0.000,0.000,0.000,0.000,0.000,0.000,0.000,0.000
TP          5607    A     109    120    3    0000    2.888500e+04    6.98     0.000,0.000,0.000,0.000,0.023,0.087,0.142,0.161,0.147,0.164,0.136,0.101,0.039,0.000,0.000,0.000,0.000,0.000,0.000,0.000,0.000,0.000,0.000,0.000,0.000,0.000,0.000,0.000,0.000,0.000,0.000,0.000,0.000,0.000,0.000,0.000,0.000,0.000,0.000,0.000,0.000,0.000,0.000,0.000,0.000,0.000,0.000,0.000,0.000,0.000
TP          5608    A     109    120    3    0000    inf             6.95     
TP          5609    A     109    120    3    0000    inf             6.95     
TP          5610    A     110    115    3    0000    0.000000e+00    0.00     0.755,0.245,0.000,0.000,0.000,0.000,0.000,0.000,0.000,0.000,0.000,0.000,0.000,0.000,0.000,0.000,0.000,0.000,0.000,0.000,0.000,0.000,0.000,0.000,0.000,0.000,0.000,0.000,0.000,0.000,0.000,0.000,0.000,0.000,0.000,0.000,0.000,0.000,0.000,0.000,0.000,0.000,0.000,0.000,0.000,0.000,0.000,0.000,0.000,0.000
TP          5611    A     110    115    3    0000    4.600000e+01    2.18     0.027,0.196,0.312,0.284,0.162,0.018,0.000,0.000,0.000,0.000,0.000,0.000,0.000,0.000,0.000,0.000,0.000,0.000,0.000,0.000,0.000,0.000,0.000,0.000,0.000,0.000,0.000,0.000,0.000,0.000,0.000,0.000,0.000,0.000,0.000,0.000,0.000,0.000,0.000,0.000,0.000,0.000,0.000,0.000,0.000,0.000,0.000,0.000,0.000,0.000
TP          5612    A     110    115    3    0000    3.780000e+02    3.00     0.000,0.056,0.213,0.323,0.273,0.135,0.000,0.000,0.000,0.000,0.000,0.000,0.000,0.000,0.000,0.000,0.000,0.000,0.000,0.000,0.000,0.000,0.000,0.000,0.000,0.000,0.000,0.000,0.000,0.000,0.000,0.000,0.000,0.000,0.000,0.000,0.000,0.000,0.000,0.000,0.000,0.000,0.000,0.000,0.000,0.000,0.000,0.000,0.000,0.000
TP          5613    A     110    115    3    0000    5.620000e+02    3.20     0.000,0.030,0.188,0.304,0.299,0.157,0.023,0.000,0.000,0.000,0.000,0.000,0.000,0.000,0.000,0.000,0.000,0.000,0.000,0.000,0.000,0.000,0.000,0.000,0.000,0.000,0.000,0.000,0.000,0.000,0.000,0.000,0.000,0.000,0.000,0.000,0.000,0.000,0.000,0.000,0.000,0.000,0.000,0.000,0.000,0.000,0.000,0.000,0.000,0.000
TP          5614    A     110    115    3    0000    2.003000e+03    3.53     0.000,0.005,0.126,0.304,0.310,0.199,0.056,0.000,0.000,0.000,0.000,0.000,0.000,0.000,0.000,0.000,0.000,0.000,0.000,0.000,0.000,0.000,0.000,0.000,0.000,0.000,0.000,0.000,0.000,0.000,0.000,0.000,0.000,0.000,0.000,0.000,0.000,0.000,0.000,0.000,0.000,0.000,0.000,0.000,0.000,0.000,0.000,0.000,0.000,0.000
TP          5615    A     110    116    3    0000    0.000000e+00    0.00     0.687,0.252,0.060,0.000,0.000,0.000,0.000,0.000,0.000,0.000,0.000,0.000,0.000,0.000,0.000,0.000,0.000,0.000,0.000,0.000,0.000,0.000,0.000,0.000,0.000,0.000,0.000,0.000,0.000,0.000,0.000,0.000,0.000,0.000,0.000,0.000,0.000,0.000,0.000,0.000,0.000,0.000,0.000,0.000,0.000,0.000,0.000,0.000,0.000,0.000
TP          5616    A     110    116    3    0000    4.600000e+01    2.33     0.056,0.162,0.260,0.242,0.164,0.082,0.029,0.005,0.000,0.000,0.000,0.000,0.000,0.000,0.000,0.000,0.000,0.000,0.000,0.000,0.000,0.000,0.000,0.000,0.000,0.000,0.000,0.000,0.000,0.000,0.000,0.000,0.000,0.000,0.000,0.000,0.000,0.000,0.000,0.000,0.000,0.000,0.000,0.000,0.000,0.000,0.000,0.000,0.000,0.000
TP          5617    A     110    116    3    0000    3.780000e+02    3.48     0.014,0.045,0.128,0.234,0.257,0.191,0.095,0.032,0.005,0.000,0.000,0.000,0.000,0.000,0.000,0.000,0.000,0.000,0.000,0.000,0.000,0.000,0.000,0.000,0.000,0.000,0.000,0.000,0.000,0.000,0.000,0.000,0.000,0.000,0.000,0.000,0.000,0.000,0.000,0.000,0.000,0.000,0.000,0.000,0.000,0.000,0.000,0.000,0.000,0.000
TP          5618    A     110    116    3    0000    5.620000e+02    3.69     0.013,0.033,0.110,0.198,0.270,0.218,0.110,0.041,0.008,0.000,0.000,0.000,0.000,0.000,0.000,0.000,0.000,0.000,0.000,0.000,0.000,0.000,0.000,0.000,0.000,0.000,0.000,0.000,0.000,0.000,0.000,0.000,0.000,0.000,0.000,0.000,0.000,0.000,0.000,0.000,0.000,0.000,0.000,0.000,0.000,0.000,0.000,0.000,0.000,0.000
TP          5619    A     110    116    3    0000    2.003000e+03    4.17     0.006,0.018,0.058,0.162,0.258,0.260,0.156,0.062,0.017,0.003,0.000,0.000,0.000,0.000,0.000,0.000,0.000,0.000,0.000,0.000,0.000,0.000,0.000,0.000,0.000,0.000,0.000,0.000,0.000,0.000,0.000,0.000,0.000,0.000,0.000,0.000,0.000,0.000,0.000,0.000,0.000,0.000,0.000,0.000,0.000,0.000,0.000,0.000,0.000,0.000
TP          5620    A     110    116    3    0000    7.763000e+03    4.36     0.009,0.014,0.046,0.134,0.238,0.267,0.186,0.081,0.023,0.003,0.000,0.000,0.000,0.000,0.000,0.000,0.000,0.000,0.000,0.000,0.000,0.000,0.000,0.000,0.000,0.000,0.000,0.000,0.000,0.000,0.000,0.000,0.000,0.000,0.000,0.000,0.000,0.000,0.000,0.000,0.000,0.000,0.000,0.000,0.000,0.000,0.000,0.000,0.000,0.000
TP          5621    A     110    116    3    0000    2.888500e+04    4.37     0.002,0.012,0.047,0.138,0.249,0.262,0.187,0.079,0.022,0.003,0.000,0.000,0.000,0.000,0.000,0.000,0.000,0.000,0.000,0.000,0.000,0.000,0.000,0.000,0.000,0.000,0.000,0.000,0.000,0.000,0.000,0.000,0.000,0.000,0.000,0.000,0.000,0.000,0.000,0.000,0.000,0.000,0.000,0.000,0.000,0.000,0.000,0.000,0.000,0.000
TP          5622    A     110    116    3    0000    inf             4.35     
TP          5623    A     111    120    3    0000    0.000000e+00    0.00     0.519,0.322,0.134,0.000,0.024,0.000,0.000,0.000,0.000,0.000,0.000,0.000,0.000,0.000,0.000,0.000,0.000,0.000,0.000,0.000,0.000,0.000,0.000,0.000,0.000,0.000,0.000,0.000,0.000,0.000,0.000,0.000,0.000,0.000,0.000,0.000,0.000,0.000,0.000,0.000,0.000,0.000,0.000,0.000,0.000,0.000,0.000,0.000,0.000,0.000
TP          5624    A     111    120    3    0000    4.600000e+01    1.09     0.166,0.281,0.250,0.168,0.082,0.045,0.006,0.000,0.000,0.000,0.000,0.000,0.000,0.000,0.000,0.000,0.000,0.000,0.000,0.000,0.000,0.000,0.000,0.000,0.000,0.000,0.000,0.000,0.000,0.000,0.000,0.000,0.000,0.000,0.000,0.000,0.000,0.000,0.000,0.000,0.000,0.000,0.000,0.000,0.000,0.000,0.000,0.000,0.000,0.000
TP          5625    A     111    120    3    0000    3.780000e+02    2.43     0.030,0.103,0.206,0.256,0.221,0.121,0.059,0.003,0.000,0.000,0.000,0.000,0.000,0.000,0.000,0.000,0.000,0.000,0.000,0.000,0.000,0.000,0.000,0.000,0.000,0.000,0.000,0.000,0.000,0.000,0.000,0.000,0.000,0.000,0.000,0.000,0.000,0.000,0.000,0.000,0.000,0.000,0.000,0.000,0.000,0.000,0.000,0.000,0.000,0.000
TP          5626    A     111    120    3    0000    5.620000e+02    2.68     0.029,0.079,0.176,0.245,0.233,0.144,0.071,0.022,0.002,0.000,0.000,0.000,0.000,0.000,0.000,0.000,0.000,0.000,0.000,0.000,0.000,0.000,0.000,0.000,0.000,0.000,0.000,0.000,0.000,0.000,0.000,0.000,0.000,0.000,0.000,0.000,0.000,0.000,0.000,0.000,0.000,0.000,0.000,0.000,0.000,0.000,0.000,0.000,0.000,0.000
TP          5627    A     111    120    3    0000    2.003000e+03    3.05     0.042,0.049,0.094,0.186,0.242,0.192,0.120,0.045,0.022,0.009,0.000,0.000,0.000,0.000,0.000,0.000,0.000,0.000,0.000,0.000,0.000,0.000,0.000,0.000,0.000,0.000,0.000,0.000,0.000,0.000,0.000,0.000,0.000,0.000,0.000,0.000,0.000,0.000,0.000,0.000,0.000,0.000,0.000,0.000,0.000,0.000,0.000,0.000,0.000,0.000
TP          5628    A     111    120    3    0000    7.763000e+03    4.07     0.000,0.026,0.055,0.110,0.212,0.255,0.202,0.105,0.035,0.000,0.000,0.000,0.000,0.000,0.000,0.000,0.000,0.000,0.000,0.000,0.000,0.000,0.000,0.000,0.000,0.000,0.000,0.000,0.000,0.000,0.000,0.000,0.000,0.000,0.000,0.000,0.000,0.000,0.000,0.000,0.000,0.000,0.000,0.000,0.000,0.000,0.000,0.000,0.000,0.000
TP          5629    A     111    120    3    0000    2.888500e+04    4.73     0.000,0.000,0.017,0.065,0.172,0.257,0.261,0.150,0.065,0.012,0.000,0.000,0.000,0.000,0.000,0.000,0.000,0.000,0.000,0.000,0.000,0.000,0.000,0.000,0.000,0.000,0.000,0.000,0.000,0.000,0.000,0.000,0.000,0.000,0.000,0.000,0.000,0.000,0.000,0.000,0.000,0.000,0.000,0.000,0.000,0.000,0.000,0.000,0.000,0.000
TP          5630    A     111    120    3    0000    inf             4.77     
TP          5631    A     115    120    3    0000    0.000000e+00    0.00     0.619,0.299,0.081,0.000,0.000,0.000,0.000,0.000,0.000,0.000,0.000,0.000,0.000,0.000,0.000,0.000,0.000,0.000,0.000,0.000,0.000,0.000,0.000,0.000,0.000,0.000,0.000,0.000,0.000,0.000,0.000,0.000,0.000,0.000,0.000,0.000,0.000,0.000,0.000,0.000,0.000,0.000,0.000,0.000,0.000,0.000,0.000,0.000,0.000,0.000
TP          5632    A     115    120    3    0000    0.000000e+00    0.00     0.628,0.281,0.077,0.014,0.000,0.000,0.000,0.000,0.000,0.000,0.000,0.000,0.000,0.000,0.000,0.000,0.000,0.000,0.000,0.000,0.000,0.000,0.000,0.000,0.000,0.000,0.000,0.000,0.000,0.000,0.000,0.000,0.000,0.000,0.000,0.000,0.000,0.000,0.000,0.000,0.000,0.000,0.000,0.000,0.000,0.000,0.000,0.000,0.000,0.000
TP          5633    A     115    120    3    0000    4.600000e+01    0.20     0.539,0.307,0.112,0.036,0.006,0.000,0.000,0.000,0.000,0.000,0.000,0.000,0.000,0.000,0.000,0.000,0.000,0.000,0.000,0.000,0.000,0.000,0.000,0.000,0.000,0.000,0.000,0.000,0.000,0.000,0.000,0.000,0.000,0.000,0.000,0.000,0.000,0.000,0.000,0.000,0.000,0.000,0.000,0.000,0.000,0.000,0.000,0.000,0.000,0.000
TP          5634    A     115    120    3    0000    4.600000e+01    0.22     0.534,0.314,0.107,0.034,0.010,0.002,0.000,0.000,0.000,0.000,0.000,0.000,0.000,0.000,0.000,0.000,0.000,0.000,0.000,0.000,0.000,0.000,0.000,0.000,0.000,0.000,0.000,0.000,0.000,0.000,0.000,0.000,0.000,0.000,0.000,0.000,0.000,0.000,0.000,0.000,0.000,0.000,0.000,0.000,0.000,0.000,0.000,0.000,0.000,0.000
TP          5635    A     115    120    3    0000    3.780000e+02    0.54     0.375,0.361,0.178,0.064,0.018,0.003,0.000,0.000,0.000,0.000,0.000,0.000,0.000,0.000,0.000,0.000,0.000,0.000,0.000,0.000,0.000,0.000,0.000,0.000,0.000,0.000,0.000,0.000,0.000,0.000,0.000,0.000,0.000,0.000,0.000,0.000,0.000,0.000,0.000,0.000,0.000,0.000,0.000,0.000,0.000,0.000,0.000,0.000,0.000,0.000
TP          5636    A     115    120    3    0000    3.780000e+02    0.51     0.378,0.376,0.171,0.058,0.014,0.002,0.000,0.000,0.000,0.000,0.000,0.000,0.000,0.000,0.000,0.000,0.000,0.000,0.000,0.000,0.000,0.000,0.000,0.000,0.000,0.000,0.000,0.000,0.000,0.000,0.000,0.000,0.000,0.000,0.000,0.000,0.000,0.000,0.000,0.000,0.000,0.000,0.000,0.000,0.000,0.000,0.000,0.000,0.000,0.000
TP          5637    A     115    120    3    0000    5.620000e+02    0.67     0.307,0.371,0.192,0.071,0.000,0.058,0.000,0.000,0.000,0.000,0.000,0.000,0.000,0.000,0.000,0.000,0.000,0.000,0.000,0.000,0.000,0.000,0.000,0.000,0.000,0.000,0.000,0.000,0.000,0.000,0.000,0.000,0.000,0.000,0.000,0.000,0.000,0.000,0.000,0.000,0.000,0.000,0.000,0.000,0.000,0.000,0.000,0.000,0.000,0.000
TP          5638    A     115    120    3    0000    5.620000e+02    0.64     0.322,0.389,0.194,0.074,0.019,0.003,0.000,0.000,0.000,0.000,0.000,0.000,0.000,0.000,0.000,0.000,0.000,0.000,0.000,0.000,0.000,0.000,0.000,0.000,0.000,0.000,0.000,0.000,0.000,0.000,0.000,0.000,0.000,0.000,0.000,0.000,0.000,0.000,0.000,0.000,0.000,0.000,0.000,0.000,0.000,0.000,0.000,0.000,0.000,0.000
TP          5639    A     115    120    3    0000    7.763000e+03    1.65     0.078,0.241,0.336,0.239,0.083,0.021,0.002,0.000,0.000,0.000,0.000,0.000,0.000,0.000,0.000,0.000,0.000,0.000,0.000,0.000,0.000,0.000,0.000,0.000,0.000,0.000,0.000,0.000,0.000,0.000,0.000,0.000,0.000,0.000,0.000,0.000,0.000,0.000,0.000,0.000,0.000,0.000,0.000,0.000,0.000,0.000,0.000,0.000,0.000,0.000
TP          5640    A     115    120    3    0000    7.763000e+03    1.60     0.077,0.250,0.341,0.232,0.079,0.019,0.002,0.000,0.000,0.000,0.000,0.000,0.000,0.000,0.000,0.000,0.000,0.000,0.000,0.000,0.000,0.000,0.000,0.000,0.000,0.000,0.000,0.000,0.000,0.000,0.000,0.000,0.000,0.000,0.000,0.000,0.000,0.000,0.000,0.000,0.000,0.000,0.000,0.000,0.000,0.000,0.000,0.000,0.000,0.000
TP          5641    A     115    120    3    0000    2.888500e+04    2.10     0.027,0.135,0.326,0.336,0.130,0.033,0.006,0.007,0.000,0.000,0.000,0.000,0.000,0.000,0.000,0.000,0.000,0.000,0.000,0.000,0.000,0.000,0.000,0.000,0.000,0.000,0.000,0.000,0.000,0.000,0.000,0.000,0.000,0.000,0.000,0.000,0.000,0.000,0.000,0.000,0.000,0.000,0.000,0.000,0.000,0.000,0.000,0.000,0.000,0.000
TP          5642    A     115    120    3    0000    2.888500e+04    2.05     0.027,0.145,0.327,0.337,0.127,0.032,0.005,0.000,0.000,0.000,0.000,0.000,0.000,0.000,0.000,0.000,0.000,0.000,0.000,0.000,0.000,0.000,0.000,0.000,0.000,0.000,0.000,0.000,0.000,0.000,0.000,0.000,0.000,0.000,0.000,0.000,0.000,0.000,0.000,0.000,0.000,0.000,0.000,0.000,0.000,0.000,0.000,0.000,0.000,0.000
TP          5643    A     115    120    3    0000    inf             2.17     
TP          5644    A     115    120    3    0000    inf             2.13     
TP          5645    A     115    127    3    0000    0.000000e+00    0.00     0.406,0.376,0.157,0.052,0.000,0.009,0.000,0.000,0.000,0.000,0.000,0.000,0.000,0.000,0.000,0.000,0.000,0.000,0.000,0.000,0.000,0.000,0.000,0.000,0.000,0.000,0.000,0.000,0.000,0.000,0.000,0.000,0.000,0.000,0.000,0.000,0.000,0.000,0.000,0.000,0.000,0.000,0.000,0.000,0.000,0.000,0.000,0.000,0.000,0.000
TP          5646    A     115    127    3    0000    0.000000e+00    0.00     0.378,0.357,0.179,0.067,0.016,0.003,0.000,0.000,0.000,0.000,0.000,0.000,0.000,0.000,0.000,0.000,0.000,0.000,0.000,0.000,0.000,0.000,0.000,0.000,0.000,0.000,0.000,0.000,0.000,0.000,0.000,0.000,0.000,0.000,0.000,0.000,0.000,0.000,0.000,0.000,0.000,0.000,0.000,0.000,0.000,0.000,0.000,0.000,0.000,0.000
TP          5647    A     115    127    3    0000    4.600000e+01    0.51     0.259,0.338,0.248,0.120,0.035,0.000,0.000,0.000,0.000,0.000,0.000,0.000,0.000,0.000,0.000,0.000,0.000,0.000,0.000,0.000,0.000,0.000,0.000,0.000,0.000,0.000,0.000,0.000,0.000,0.000,0.000,0.000,0.000,0.000,0.000,0.000,0.000,0.000,0.000,0.000,0.000,0.000,0.000,0.000,0.000,0.000,0.000,0.000,0.000,0.000
TP          5648    A     115    127    3    0000    4.600000e+01    0.54     0.241,0.331,0.240,0.114,0.043,0.022,0.009,0.000,0.000,0.000,0.000,0.000,0.000,0.000,0.000,0.000,0.000,0.000,0.000,0.000,0.000,0.000,0.000,0.000,0.000,0.000,0.000,0.000,0.000,0.000,0.000,0.000,0.000,0.000,0.000,0.000,0.000,0.000,0.000,0.000,0.000,0.000,0.000,0.000,0.000,0.000,0.000,0.000,0.000,0.000
TP          5649    A     115    127    3    0000    3.780000e+02    1.60     0.081,0.228,0.272,0.206,0.114,0.054,0.029,0.015,0.000,0.000,0.000,0.000,0.000,0.000,0.000,0.000,0.000,0.000,0.000,0.000,0.000,0.000,0.000,0.000,0.000,0.000,0.000,0.000,0.000,0.000,0.000,0.000,0.000,0.000,0.000,0.000,0.000,0.000,0.000,0.000,0.000,0.000,0.000,0.000,0.000,0.000,0.000,0.000,0.000,0.000
TP          5650    A     115    127    3    0000    3.780000e+02    1.64     0.084,0.220,0.272,0.200,0.110,0.059,0.031,0.024,0.000,0.000,0.000,0.000,0.000,0.000,0.000,0.000,0.000,0.000,0.000,0.000,0.000,0.000,0.000,0.000,0.000,0.000,0.000,0.000,0.000,0.000,0.000,0.000,0.000,0.000,0.000,0.000,0.000,0.000,0.000,0.000,0.000,0.000,0.000,0.000,0.000,0.000,0.000,0.000,0.000,0.000
TP          5651    A     115    127    3    0000    5.620000e+02    2.02     0.051,0.178,0.254,0.226,0.145,0.074,0.041,0.031,0.000,0.000,0.000,0.000,0.000,0.000,0.000,0.000,0.000,0.000,0.000,0.000,0.000,0.000,0.000,0.000,0.000,0.000,0.000,0.000,0.000,0.000,0.000,0.000,0.000,0.000,0.000,0.000,0.000,0.000,0.000,0.000,0.000,0.000,0.000,0.000,0.000,0.000,0.000,0.000,0.000,0.000
TP          5652    A     115    127    3    0000    5.620000e+02    2.10     0.055,0.171,0.260,0.218,0.139,0.077,0.044,0.036,0.000,0.000,0.000,0.000,0.000,0.000,0.000,0.000,0.000,0.000,0.000,0.000,0.000,0.000,0.000,0.000,0.000,0.000,0.000,0.000,0.000,0.000,0.000,0.000,0.000,0.000,0.000,0.000,0.000,0.000,0.000,0.000,0.000,0.000,0.000,0.000,0.000,0.000,0.000,0.000,0.000,0.000
TP          5653    A     115    127    3    0000    2.003000e+03    3.57     0.015,0.069,0.165,0.206,0.172,0.123,0.092,0.084,0.074,0.000,0.000,0.000,0.000,0.000,0.000,0.000,0.000,0.000,0.000,0.000,0.000,0.000,0.000,0.000,0.000,0.000,0.000,0.000,0.000,0.000,0.000,0.000,0.000,0.000,0.000,0.000,0.000,0.000,0.000,0.000,0.000,0.000,0.000,0.000,0.000,0.000,0.000,0.000,0.000,0.000
TP          5654    A     115    127    3    0000    7.763000e+03    5.65     0.000,0.000,0.000,0.096,0.107,0.122,0.137,0.157,0.158,0.123,0.074,0.026,0.000,0.000,0.000,0.000,0.000,0.000,0.000,0.000,0.000,0.000,0.000,0.000,0.000,0.000,0.000,0.000,0.000,0.000,0.000,0.000,0.000,0.000,0.000,0.000,0.000,0.000,0.000,0.000,0.000,0.000,0.000,0.000,0.000,0.000,0.000,0.000,0.000,0.000
TP          5655    A     115    127    3    0000    7.763000e+03    5.46     0.000,0.000,0.000,0.090,0.110,0.117,0.134,0.157,0.159,0.125,0.073,0.036,0.000,0.000,0.000,0.000,0.000,0.000,0.000,0.000,0.000,0.000,0.000,0.000,0.000,0.000,0.000,0.000,0.000,0.000,0.000,0.000,0.000,0.000,0.000,0.000,0.000,0.000,0.000,0.000,0.000,0.000,0.000,0.000,0.000,0.000,0.000,0.000,0.000,0.000
TP          5656    A     115    127    3    0000    2.888500e+04    7.30     0.000,0.000,0.000,0.006,0.020,0.056,0.107,0.180,0.232,0.197,0.125,0.061,0.016,0.000,0.000,0.000,0.000,0.000,0.000,0.000,0.000,0.000,0.000,0.000,0.000,0.000,0.000,0.000,0.000,0.000,0.000,0.000,0.000,0.000,0.000,0.000,0.000,0.000,0.000,0.000,0.000,0.000,0.000,0.000,0.000,0.000,0.000,0.000,0.000,0.000
TP          5657    A     115    127    3    0000    2.888500e+04    7.09     0.000,0.000,0.000,0.014,0.025,0.052,0.102,0.164,0.229,0.199,0.129,0.058,0.022,0.006,0.000,0.000,0.000,0.000,0.000,0.000,0.000,0.000,0.000,0.000,0.000,0.000,0.000,0.000,0.000,0.000,0.000,0.000,0.000,0.000,0.000,0.000,0.000,0.000,0.000,0.000,0.000,0.000,0.000,0.000,0.000,0.000,0.000,0.000,0.000,0.000
TP          5658    A     115    127    3    0000    inf             7.37     
TP          5659    A     115    127    3    0000    inf             7.22     
TP          5660    A     116    125    3    0000    0.000000e+00    0.00     0.655,0.345,0.000,0.000,0.000,0.000,0.000,0.000,0.000,0.000,0.000,0.000,0.000,0.000,0.000,0.000,0.000,0.000,0.000,0.000,0.000,0.000,0.000,0.000,0.000,0.000,0.000,0.000,0.000,0.000,0.000,0.000,0.000,0.000,0.000,0.000,0.000,0.000,0.000,0.000,0.000,0.000,0.000,0.000,0.000,0.000,0.000,0.000,0.000,0.000
TP          5661    A     116    125    3    0000    0.000000e+00    0.00     0.482,0.322,0.142,0.030,0.025,0.000,0.000,0.000,0.000,0.000,0.000,0.000,0.000,0.000,0.000,0.000,0.000,0.000,0.000,0.000,0.000,0.000,0.000,0.000,0.000,0.000,0.000,0.000,0.000,0.000,0.000,0.000,0.000,0.000,0.000,0.000,0.000,0.000,0.000,0.000,0.000,0.000,0.000,0.000,0.000,0.000,0.000,0.000,0.000,0.000
TP          5662    A     116    125    3    0000    0.000000e+00    0.00     0.508,0.326,0.129,0.034,0.003,0.000,0.000,0.000,0.000,0.000,0.000,0.000,0.000,0.000,0.000,0.000,0.000,0.000,0.000,0.000,0.000,0.000,0.000,0.000,0.000,0.000,0.000,0.000,0.000,0.000,0.000,0.000,0.000,0.000,0.000,0.000,0.000,0.000,0.000,0.000,0.000,0.000,0.000,0.000,0.000,0.000,0.000,0.000,0.000,0.000
TP          5663    A     116    125    3    0000    4.600000e+01    0.36     0.370,0.362,0.178,0.065,0.019,0.006,0.000,0.000,0.000,0.000,0.000,0.000,0.000,0.000,0.000,0.000,0.000,0.000,0.000,0.000,0.000,0.000,0.000,0.000,0.000,0.000,0.000,0.000,0.000,0.000,0.000,0.000,0.000,0.000,0.000,0.000,0.000,0.000,0.000,0.000,0.000,0.000,0.000,0.000,0.000,0.000,0.000,0.000,0.000,0.000
TP          5664    A     116    125    3    0000    4.600000e+01    0.43     0.356,0.352,0.187,0.068,0.025,0.012,0.000,0.000,0.000,0.000,0.000,0.000,0.000,0.000,0.000,0.000,0.000,0.000,0.000,0.000,0.000,0.000,0.000,0.000,0.000,0.000,0.000,0.000,0.000,0.000,0.000,0.000,0.000,0.000,0.000,0.000,0.000,0.000,0.000,0.000,0.000,0.000,0.000,0.000,0.000,0.000,0.000,0.000,0.000,0.000
TP          5665    A     116    125    3    0000    3.780000e+02    1.26     0.146,0.302,0.275,0.150,0.071,0.035,0.021,0.000,0.000,0.000,0.000,0.000,0.000,0.000,0.000,0.000,0.000,0.000,0.000,0.000,0.000,0.000,0.000,0.000,0.000,0.000,0.000,0.000,0.000,0.000,0.000,0.000,0.000,0.000,0.000,0.000,0.000,0.000,0.000,0.000,0.000,0.000,0.000,0.000,0.000,0.000,0.000,0.000,0.000,0.000
TP          5666    A     116    125    3    0000    3.780000e+02    1.27     0.145,0.304,0.272,0.151,0.071,0.036,0.021,0.000,0.000,0.000,0.000,0.000,0.000,0.000,0.000,0.000,0.000,0.000,0.000,0.000,0.000,0.000,0.000,0.000,0.000,0.000,0.000,0.000,0.000,0.000,0.000,0.000,0.000,0.000,0.000,0.000,0.000,0.000,0.000,0.000,0.000,0.000,0.000,0.000,0.000,0.000,0.000,0.000,0.000,0.000
TP          5667    A     116    125    3    0000    5.620000e+02    1.55     0.097,0.263,0.291,0.173,0.093,0.047,0.026,0.010,0.000,0.000,0.000,0.000,0.000,0.000,0.000,0.000,0.000,0.000,0.000,0.000,0.000,0.000,0.000,0.000,0.000,0.000,0.000,0.000,0.000,0.000,0.000,0.000,0.000,0.000,0.000,0.000,0.000,0.000,0.000,0.000,0.000,0.000,0.000,0.000,0.000,0.000,0.000,0.000,0.000,0.000
TP          5668    A     116    125    3    0000    5.620000e+02    1.59     0.093,0.263,0.287,0.179,0.086,0.049,0.028,0.015,0.000,0.000,0.000,0.000,0.000,0.000,0.000,0.000,0.000,0.000,0.000,0.000,0.000,0.000,0.000,0.000,0.000,0.000,0.000,0.000,0.000,0.000,0.000,0.000,0.000,0.000,0.000,0.000,0.000,0.000,0.000,0.000,0.000,0.000,0.000,0.000,0.000,0.000,0.000,0.000,0.000,0.000
TP          5669    A     116    125    3    0000    2.003000e+03    2.68     0.026,0.123,0.247,0.216,0.157,0.111,0.078,0.043,0.000,0.000,0.000,0.000,0.000,0.000,0.000,0.000,0.000,0.000,0.000,0.000,0.000,0.000,0.000,0.000,0.000,0.000,0.000,0.000,0.000,0.000,0.000,0.000,0.000,0.000,0.000,0.000,0.000,0.000,0.000,0.000,0.000,0.000,0.000,0.000,0.000,0.000,0.000,0.000,0.000,0.000
TP          5670    A     116    125    3    0000    2.003000e+03    2.71     0.026,0.119,0.246,0.215,0.151,0.115,0.085,0.044,0.000,0.000,0.000,0.000,0.000,0.000,0.000,0.000,0.000,0.000,0.000,0.000,0.000,0.000,0.000,0.000,0.000,0.000,0.000,0.000,0.000,0.000,0.000,0.000,0.000,0.000,0.000,0.000,0.000,0.000,0.000,0.000,0.000,0.000,0.000,0.000,0.000,0.000,0.000,0.000,0.000,0.000
TP          5671    A     116    125    3    0000    7.763000e+03    4.04     0.010,0.038,0.101,0.140,0.167,0.191,0.182,0.112,0.046,0.011,0.002,0.000,0.000,0.000,0.000,0.000,0.000,0.000,0.000,0.000,0.000,0.000,0.000,0.000,0.000,0.000,0.000,0.000,0.000,0.000,0.000,0.000,0.000,0.000,0.000,0.000,0.000,0.000,0.000,0.000,0.000,0.000,0.000,0.000,0.000,0.000,0.000,0.000,0.000,0.000
TP          5672    A     116    125    3    0000    7.763000e+03    4.03     0.012,0.036,0.096,0.139,0.172,0.194,0.180,0.112,0.045,0.013,0.001,0.000,0.000,0.000,0.000,0.000,0.000,0.000,0.000,0.000,0.000,0.000,0.000,0.000,0.000,0.000,0.000,0.000,0.000,0.000,0.000,0.000,0.000,0.000,0.000,0.000,0.000,0.000,0.000,0.000,0.000,0.000,0.000,0.000,0.000,0.000,0.000,0.000,0.000,0.000
TP          5673    A     116    125    3    0000    2.888500e+04    5.17     0.000,0.003,0.017,0.047,0.122,0.221,0.278,0.202,0.086,0.023,0.001,0.000,0.000,0.000,0.000,0.000,0.000,0.000,0.000,0.000,0.000,0.000,0.000,0.000,0.000,0.000,0.000,0.000,0.000,0.000,0.000,0.000,0.000,0.000,0.000,0.000,0.000,0.000,0.000,0.000,0.000,0.000,0.000,0.000,0.000,0.000,0.000,0.000,0.000,0.000
TP          5674    A     116    125    3    0000    2.888500e+04    5.13     0.000,0.006,0.018,0.049,0.117,0.220,0.270,0.198,0.087,0.027,0.006,0.000,0.000,0.000,0.000,0.000,0.000,0.000,0.000,0.000,0.000,0.000,0.000,0.000,0.000,0.000,0.000,0.000,0.000,0.000,0.000,0.000,0.000,0.000,0.000,0.000,0.000,0.000,0.000,0.000,0.000,0.000,0.000,0.000,0.000,0.000,0.000,0.000,0.000,0.000
TP          5675    A     116    125    3    0000    inf             5.26     
TP          5676    A     116    125    3    0000    inf             5.24     
TP          5677    A     116    127    3    0000    0.000000e+00    0.00     0.381,0.342,0.187,0.000,0.090,0.000,0.000,0.000,0.000,0.000,0.000,0.000,0.000,0.000,0.000,0.000,0.000,0.000,0.000,0.000,0.000,0.000,0.000,0.000,0.000,0.000,0.000,0.000,0.000,0.000,0.000,0.000,0.000,0.000,0.000,0.000,0.000,0.000,0.000,0.000,0.000,0.000,0.000,0.000,0.000,0.000,0.000,0.000,0.000,0.000
TP          5678    A     116    127    3    0000    0.000000e+00    0.00     0.422,0.342,0.170,0.054,0.012,0.000,0.000,0.000,0.000,0.000,0.000,0.000,0.000,0.000,0.000,0.000,0.000,0.000,0.000,0.000,0.000,0.000,0.000,0.000,0.000,0.000,0.000,0.000,0.000,0.000,0.000,0.000,0.000,0.000,0.000,0.000,0.000,0.000,0.000,0.000,0.000,0.000,0.000,0.000,0.000,0.000,0.000,0.000,0.000,0.000
TP          5679    A     116    127    3    0000    4.600000e+01    0.66     0.271,0.330,0.215,0.116,0.050,0.018,0.000,0.000,0.000,0.000,0.000,0.000,0.000,0.000,0.000,0.000,0.000,0.000,0.000,0.000,0.000,0.000,0.000,0.000,0.000,0.000,0.000,0.000,0.000,0.000,0.000,0.000,0.000,0.000,0.000,0.000,0.000,0.000,0.000,0.000,0.000,0.000,0.000,0.000,0.000,0.000,0.000,0.000,0.000,0.000
TP          5680    A     116    127    3    0000    4.600000e+01    0.54     0.281,0.334,0.233,0.088,0.028,0.026,0.012,0.000,0.000,0.000,0.000,0.000,0.000,0.000,0.000,0.000,0.000,0.000,0.000,0.000,0.000,0.000,0.000,0.000,0.000,0.000,0.000,0.000,0.000,0.000,0.000,0.000,0.000,0.000,0.000,0.000,0.000,0.000,0.000,0.000,0.000,0.000,0.000,0.000,0.000,0.000,0.000,0.000,0.000,0.000
TP          5681    A     116    127    3    0000    3.780000e+02    1.32     0.116,0.284,0.274,0.168,0.087,0.045,0.027,0.000,0.000,0.000,0.000,0.000,0.000,0.000,0.000,0.000,0.000,0.000,0.000,0.000,0.000,0.000,0.000,0.000,0.000,0.000,0.000,0.000,0.000,0.000,0.000,0.000,0.000,0.000,0.000,0.000,0.000,0.000,0.000,0.000,0.000,0.000,0.000,0.000,0.000,0.000,0.000,0.000,0.000,0.000
TP          5682    A     116    127    3    0000    3.780000e+02    1.42     0.116,0.279,0.275,0.174,0.086,0.038,0.032,0.000,0.000,0.000,0.000,0.000,0.000,0.000,0.000,0.000,0.000,0.000,0.000,0.000,0.000,0.000,0.000,0.000,0.000,0.000,0.000,0.000,0.000,0.000,0.000,0.000,0.000,0.000,0.000,0.000,0.000,0.000,0.000,0.000,0.000,0.000,0.000,0.000,0.000,0.000,0.000,0.000,0.000,0.000
TP          5683    A     116    127    3    0000    5.620000e+02    1.64     0.078,0.222,0.287,0.196,0.099,0.053,0.032,0.032,0.000,0.000,0.000,0.000,0.000,0.000,0.000,0.000,0.000,0.000,0.000,0.000,0.000,0.000,0.000,0.000,0.000,0.000,0.000,0.000,0.000,0.000,0.000,0.000,0.000,0.000,0.000,0.000,0.000,0.000,0.000,0.000,0.000,0.000,0.000,0.000,0.000,0.000,0.000,0.000,0.000,0.000
TP          5684    A     116    127    3    0000    5.620000e+02    1.76     0.080,0.226,0.274,0.192,0.100,0.058,0.037,0.032,0.000,0.000,0.000,0.000,0.000,0.000,0.000,0.000,0.000,0.000,0.000,0.000,0.000,0.000,0.000,0.000,0.000,0.000,0.000,0.000,0.000,0.000,0.000,0.000,0.000,0.000,0.000,0.000,0.000,0.000,0.000,0.000,0.000,0.000,0.000,0.000,0.000,0.000,0.000,0.000,0.000,0.000
TP          5685    A     116    127    3    0000    7.763000e+03    4.86     0.000,0.000,0.075,0.103,0.107,0.129,0.148,0.158,0.143,0.095,0.041,0.000,0.000,0.000,0.000,0.000,0.000,0.000,0.000,0.000,0.000,0.000,0.000,0.000,0.000,0.000,0.000,0.000,0.000,0.000,0.000,0.000,0.000,0.000,0.000,0.000,0.000,0.000,0.000,0.000,0.000,0.000,0.000,0.000,0.000,0.000,0.000,0.000,0.000,0.000
TP          5686    A     116    127    3    0000    7.763000e+03    5.14     0.000,0.000,0.080,0.101,0.118,0.108,0.152,0.167,0.135,0.086,0.041,0.013,0.000,0.000,0.000,0.000,0.000,0.000,0.000,0.000,0.000,0.000,0.000,0.000,0.000,0.000,0.000,0.000,0.000,0.000,0.000,0.000,0.000,0.000,0.000,0.000,0.000,0.000,0.000,0.000,0.000,0.000,0.000,0.000,0.000,0.000,0.000,0.000,0.000,0.000
TP          5687    A     116    127    3    0000    2.888500e+04    6.47     0.000,0.000,0.000,0.021,0.049,0.084,0.138,0.233,0.236,0.150,0.071,0.019,0.000,0.000,0.000,0.000,0.000,0.000,0.000,0.000,0.000,0.000,0.000,0.000,0.000,0.000,0.000,0.000,0.000,0.000,0.000,0.000,0.000,0.000,0.000,0.000,0.000,0.000,0.000,0.000,0.000,0.000,0.000,0.000,0.000,0.000,0.000,0.000,0.000,0.000
TP          5688    A     116    127    3    0000    2.888500e+04    6.62     0.000,0.000,0.010,0.027,0.041,0.082,0.159,0.222,0.213,0.147,0.072,0.024,0.004,0.000,0.000,0.000,0.000,0.000,0.000,0.000,0.000,0.000,0.000,0.000,0.000,0.000,0.000,0.000,0.000,0.000,0.000,0.000,0.000,0.000,0.000,0.000,0.000,0.000,0.000,0.000,0.000,0.000,0.000,0.000,0.000,0.000,0.000,0.000,0.000,0.000
TP          5689    A     116    127    3    0000    inf             6.59     
TP          5690    A     116    127    3    0000    inf             6.68     
TP          5691    A     117    125    3    0000    0.000000e+00    0.00     0.564,0.328,0.107,0.000,0.000,0.000,0.000,0.000,0.000,0.000,0.000,0.000,0.000,0.000,0.000,0.000,0.000,0.000,0.000,0.000,0.000,0.000,0.000,0.000,0.000,0.000,0.000,0.000,0.000,0.000,0.000,0.000,0.000,0.000,0.000,0.000,0.000,0.000,0.000,0.000,0.000,0.000,0.000,0.000,0.000,0.000,0.000,0.000,0.000,0.000
TP          5692    A     117    125    3    0000    0.000000e+00    0.00     0.528,0.323,0.114,0.030,0.005,0.000,0.000,0.000,0.000,0.000,0.000,0.000,0.000,0.000,0.000,0.000,0.000,0.000,0.000,0.000,0.000,0.000,0.000,0.000,0.000,0.000,0.000,0.000,0.000,0.000,0.000,0.000,0.000,0.000,0.000,0.000,0.000,0.000,0.000,0.000,0.000,0.000,0.000,0.000,0.000,0.000,0.000,0.000,0.000,0.000
TP          5693    A     117    125    3    0000    0.000000e+00    0.00     0.534,0.326,0.108,0.027,0.006,0.000,0.000,0.000,0.000,0.000,0.000,0.000,0.000,0.000,0.000,0.000,0.000,0.000,0.000,0.000,0.000,0.000,0.000,0.000,0.000,0.000,0.000,0.000,0.000,0.000,0.000,0.000,0.000,0.000,0.000,0.000,0.000,0.000,0.000,0.000,0.000,0.000,0.000,0.000,0.000,0.000,0.000,0.000,0.000,0.000
TP          5694    A     117    125    3    0000    4.600000e+01    0.53     0.391,0.337,0.166,0.061,0.025,0.019,0.000,0.000,0.000,0.000,0.000,0.000,0.000,0.000,0.000,0.000,0.000,0.000,0.000,0.000,0.000,0.000,0.000,0.000,0.000,0.000,0.000,0.000,0.000,0.000,0.000,0.000,0.000,0.000,0.000,0.000,0.000,0.000,0.000,0.000,0.000,0.000,0.000,0.000,0.000,0.000,0.000,0.000,0.000,0.000
TP          5695    A     117    125    3    0000    4.600000e+01    0.46     0.389,0.343,0.167,0.060,0.024,0.016,0.000,0.000,0.000,0.000,0.000,0.000,0.000,0.000,0.000,0.000,0.000,0.000,0.000,0.000,0.000,0.000,0.000,0.000,0.000,0.000,0.000,0.000,0.000,0.000,0.000,0.000,0.000,0.000,0.000,0.000,0.000,0.000,0.000,0.000,0.000,0.000,0.000,0.000,0.000,0.000,0.000,0.000,0.000,0.000
TP          5696    A     117    125    3    0000    4.600000e+01    0.43     0.388,0.343,0.168,0.062,0.024,0.015,0.000,0.000,0.000,0.000,0.000,0.000,0.000,0.000,0.000,0.000,0.000,0.000,0.000,0.000,0.000,0.000,0.000,0.000,0.000,0.000,0.000,0.000,0.000,0.000,0.000,0.000,0.000,0.000,0.000,0.000,0.000,0.000,0.000,0.000,0.000,0.000,0.000,0.000,0.000,0.000,0.000,0.000,0.000,0.000
TP          5697    A     117    125    3    0000    3.780000e+02    1.24     0.152,0.325,0.271,0.137,0.065,0.033,0.017,0.000,0.000,0.000,0.000,0.000,0.000,0.000,0.000,0.000,0.000,0.000,0.000,0.000,0.000,0.000,0.000,0.000,0.000,0.000,0.000,0.000,0.000,0.000,0.000,0.000,0.000,0.000,0.000,0.000,0.000,0.000,0.000,0.000,0.000,0.000,0.000,0.000,0.000,0.000,0.000,0.000,0.000,0.000
TP          5698    A     117    125    3    0000    3.780000e+02    1.23     0.152,0.322,0.271,0.140,0.064,0.034,0.017,0.000,0.000,0.000,0.000,0.000,0.000,0.000,0.000,0.000,0.000,0.000,0.000,0.000,0.000,0.000,0.000,0.000,0.000,0.000,0.000,0.000,0.000,0.000,0.000,0.000,0.000,0.000,0.000,0.000,0.000,0.000,0.000,0.000,0.000,0.000,0.000,0.000,0.000,0.000,0.000,0.000,0.000,0.000
TP          5699    A     117    125    3    0000    5.620000e+02    1.55     0.108,0.280,0.291,0.162,0.088,0.047,0.023,0.000,0.000,0.000,0.000,0.000,0.000,0.000,0.000,0.000,0.000,0.000,0.000,0.000,0.000,0.000,0.000,0.000,0.000,0.000,0.000,0.000,0.000,0.000,0.000,0.000,0.000,0.000,0.000,0.000,0.000,0.000,0.000,0.000,0.000,0.000,0.000,0.000,0.000,0.000,0.000,0.000,0.000,0.000
TP          5700    A     117    125    3    0000    5.620000e+02    1.50     0.106,0.283,0.296,0.168,0.080,0.044,0.023,0.000,0.000,0.000,0.000,0.000,0.000,0.000,0.000,0.000,0.000,0.000,0.000,0.000,0.000,0.000,0.000,0.000,0.000,0.000,0.000,0.000,0.000,0.000,0.000,0.000,0.000,0.000,0.000,0.000,0.000,0.000,0.000,0.000,0.000,0.000,0.000,0.000,0.000,0.000,0.000,0.000,0.000,0.000
TP          5701    A     117    125    3    0000    5.620000e+02    1.51     0.101,0.281,0.296,0.171,0.083,0.045,0.023,0.000,0.000,0.000,0.000,0.000,0.000,0.000,0.000,0.000,0.000,0.000,0.000,0.000,0.000,0.000,0.000,0.000,0.000,0.000,0.000,0.000,0.000,0.000,0.000,0.000,0.000,0.000,0.000,0.000,0.000,0.000,0.000,0.000,0.000,0.000,0.000,0.000,0.000,0.000,0.000,0.000,0.000,0.000
TP          5702    A     117    125    3    0000    2.003000e+03    2.38     0.025,0.155,0.280,0.220,0.143,0.101,0.054,0.021,0.000,0.000,0.000,0.000,0.000,0.000,0.000,0.000,0.000,0.000,0.000,0.000,0.000,0.000,0.000,0.000,0.000,0.000,0.000,0.000,0.000,0.000,0.000,0.000,0.000,0.000,0.000,0.000,0.000,0.000,0.000,0.000,0.000,0.000,0.000,0.000,0.000,0.000,0.000,0.000,0.000,0.000
TP          5703    A     117    125    3    0000    2.003000e+03    2.43     0.029,0.140,0.280,0.214,0.144,0.107,0.062,0.024,0.000,0.000,0.000,0.000,0.000,0.000,0.000,0.000,0.000,0.000,0.000,0.000,0.000,0.000,0.000,0.000,0.000,0.000,0.000,0.000,0.000,0.000,0.000,0.000,0.000,0.000,0.000,0.000,0.000,0.000,0.000,0.000,0.000,0.000,0.000,0.000,0.000,0.000,0.000,0.000,0.000,0.000
TP          5704    A     117    125    3    0000    2.003000e+03    2.42     0.029,0.139,0.277,0.215,0.147,0.106,0.062,0.024,0.000,0.000,0.000,0.000,0.000,0.000,0.000,0.000,0.000,0.000,0.000,0.000,0.000,0.000,0.000,0.000,0.000,0.000,0.000,0.000,0.000,0.000,0.000,0.000,0.000,0.000,0.000,0.000,0.000,0.000,0.000,0.000,0.000,0.000,0.000,0.000,0.000,0.000,0.000,0.000,0.000,0.000
TP          5705    A     117    125    3    0000    7.763000e+03    3.58     0.010,0.055,0.138,0.171,0.196,0.212,0.140,0.061,0.016,0.000,0.000,0.000,0.000,0.000,0.000,0.000,0.000,0.000,0.000,0.000,0.000,0.000,0.000,0.000,0.000,0.000,0.000,0.000,0.000,0.000,0.000,0.000,0.000,0.000,0.000,0.000,0.000,0.000,0.000,0.000,0.000,0.000,0.000,0.000,0.000,0.000,0.000,0.000,0.000,0.000
TP          5706    A     117    125    3    0000    7.763000e+03    3.55     0.014,0.052,0.137,0.161,0.191,0.209,0.151,0.065,0.019,0.000,0.000,0.000,0.000,0.000,0.000,0.000,0.000,0.000,0.000,0.000,0.000,0.000,0.000,0.000,0.000,0.000,0.000,0.000,0.000,0.000,0.000,0.000,0.000,0.000,0.000,0.000,0.000,0.000,0.000,0.000,0.000,0.000,0.000,0.000,0.000,0.000,0.000,0.000,0.000,0.000
TP          5707    A     117    125    3    0000    7.763000e+03    3.53     0.013,0.053,0.135,0.162,0.192,0.211,0.152,0.063,0.018,0.000,0.000,0.000,0.000,0.000,0.000,0.000,0.000,0.000,0.000,0.000,0.000,0.000,0.000,0.000,0.000,0.000,0.000,0.000,0.000,0.000,0.000,0.000,0.000,0.000,0.000,0.000,0.000,0.000,0.000,0.000,0.000,0.000,0.000,0.000,0.000,0.000,0.000,0.000,0.000,0.000
TP          5708    A     117    125    3    0000    2.888500e+04    4.55     0.003,0.009,0.033,0.090,0.188,0.289,0.249,0.105,0.032,0.004,0.000,0.000,0.000,0.000,0.000,0.000,0.000,0.000,0.000,0.000,0.000,0.000,0.000,0.000,0.000,0.000,0.000,0.000,0.000,0.000,0.000,0.000,0.000,0.000,0.000,0.000,0.000,0.000,0.000,0.000,0.000,0.000,0.000,0.000,0.000,0.000,0.000,0.000,0.000,0.000
TP          5709    A     117    125    3    0000    2.888500e+04    4.51     0.005,0.011,0.031,0.079,0.182,0.284,0.250,0.115,0.033,0.008,0.000,0.000,0.000,0.000,0.000,0.000,0.000,0.000,0.000,0.000,0.000,0.000,0.000,0.000,0.000,0.000,0.000,0.000,0.000,0.000,0.000,0.000,0.000,0.000,0.000,0.000,0.000,0.000,0.000,0.000,0.000,0.000,0.000,0.000,0.000,0.000,0.000,0.000,0.000,0.000
TP          5710    A     117    125    3    0000    2.888500e+04    4.50     0.005,0.010,0.030,0.079,0.181,0.283,0.255,0.115,0.034,0.008,0.000,0.000,0.000,0.000,0.000,0.000,0.000,0.000,0.000,0.000,0.000,0.000,0.000,0.000,0.000,0.000,0.000,0.000,0.000,0.000,0.000,0.000,0.000,0.000,0.000,0.000,0.000,0.000,0.000,0.000,0.000,0.000,0.000,0.000,0.000,0.000,0.000,0.000,0.000,0.000
TP          5711    A     117    125    3    0000    inf             4.69     
TP          5712    A     117    125    3    0000    inf             4.63     
TP          5713    A     117    125    3    0000    inf             4.61     
TP          5714    A     117    127    3    0000    0.000000e+00    0.00     0.449,0.345,0.157,0.045,0.004,0.000,0.000,0.000,0.000,0.000,0.000,0.000,0.000,0.000,0.000,0.000,0.000,0.000,0.000,0.000,0.000,0.000,0.000,0.000,0.000,0.000,0.000,0.000,0.000,0.000,0.000,0.000,0.000,0.000,0.000,0.000,0.000,0.000,0.000,0.000,0.000,0.000,0.000,0.000,0.000,0.000,0.000,0.000,0.000,0.000
TP          5715    A     117    127    3    0000    4.600000e+01    0.51     0.287,0.354,0.218,0.098,0.034,0.006,0.004,0.000,0.000,0.000,0.000,0.000,0.000,0.000,0.000,0.000,0.000,0.000,0.000,0.000,0.000,0.000,0.000,0.000,0.000,0.000,0.000,0.000,0.000,0.000,0.000,0.000,0.000,0.000,0.000,0.000,0.000,0.000,0.000,0.000,0.000,0.000,0.000,0.000,0.000,0.000,0.000,0.000,0.000,0.000
TP          5716    A     117    127    3    0000    3.780000e+02    1.36     0.142,0.281,0.266,0.156,0.079,0.044,0.032,0.000,0.000,0.000,0.000,0.000,0.000,0.000,0.000,0.000,0.000,0.000,0.000,0.000,0.000,0.000,0.000,0.000,0.000,0.000,0.000,0.000,0.000,0.000,0.000,0.000,0.000,0.000,0.000,0.000,0.000,0.000,0.000,0.000,0.000,0.000,0.000,0.000,0.000,0.000,0.000,0.000,0.000,0.000
TP          5717    A     117    127    3    0000    5.620000e+02    1.67     0.093,0.247,0.264,0.183,0.092,0.055,0.039,0.027,0.000,0.000,0.000,0.000,0.000,0.000,0.000,0.000,0.000,0.000,0.000,0.000,0.000,0.000,0.000,0.000,0.000,0.000,0.000,0.000,0.000,0.000,0.000,0.000,0.000,0.000,0.000,0.000,0.000,0.000,0.000,0.000,0.000,0.000,0.000,0.000,0.000,0.000,0.000,0.000,0.000,0.000
TP          5718    A     117    127    3    0000    2.003000e+03    2.85     0.034,0.128,0.233,0.201,0.133,0.104,0.095,0.071,0.000,0.000,0.000,0.000,0.000,0.000,0.000,0.000,0.000,0.000,0.000,0.000,0.000,0.000,0.000,0.000,0.000,0.000,0.000,0.000,0.000,0.000,0.000,0.000,0.000,0.000,0.000,0.000,0.000,0.000,0.000,0.000,0.000,0.000,0.000,0.000,0.000,0.000,0.000,0.000,0.000,0.000
TP          5719    A     117    127    3    0000    7.763000e+03    4.33     0.000,0.047,0.104,0.118,0.116,0.131,0.166,0.153,0.104,0.047,0.014,0.000,0.000,0.000,0.000,0.000,0.000,0.000,0.000,0.000,0.000,0.000,0.000,0.000,0.000,0.000,0.000,0.000,0.000,0.000,0.000,0.000,0.000,0.000,0.000,0.000,0.000,0.000,0.000,0.000,0.000,0.000,0.000,0.000,0.000,0.000,0.000,0.000,0.000,0.000
TP          5720    A     117    127    3    0000    2.888500e+04    5.82     0.000,0.000,0.022,0.030,0.059,0.116,0.208,0.243,0.201,0.086,0.030,0.004,0.000,0.000,0.000,0.000,0.000,0.000,0.000,0.000,0.000,0.000,0.000,0.000,0.000,0.000,0.000,0.000,0.000,0.000,0.000,0.000,0.000,0.000,0.000,0.000,0.000,0.000,0.000,0.000,0.000,0.000,0.000,0.000,0.000,0.000,0.000,0.000,0.000,0.000
TP          5721    A     117    127    3    0000    inf             6.05     
TP          5722    A     118    125    3    0000    0.000000e+00    0.00     0.643,0.357,0.000,0.000,0.000,0.000,0.000,0.000,0.000,0.000,0.000,0.000,0.000,0.000,0.000,0.000,0.000,0.000,0.000,0.000,0.000,0.000,0.000,0.000,0.000,0.000,0.000,0.000,0.000,0.000,0.000,0.000,0.000,0.000,0.000,0.000,0.000,0.000,0.000,0.000,0.000,0.000,0.000,0.000,0.000,0.000,0.000,0.000,0.000,0.000
TP          5723    A     118    125    3    0000    0.000000e+00    0.00     0.602,0.353,0.045,0.000,0.000,0.000,0.000,0.000,0.000,0.000,0.000,0.000,0.000,0.000,0.000,0.000,0.000,0.000,0.000,0.000,0.000,0.000,0.000,0.000,0.000,0.000,0.000,0.000,0.000,0.000,0.000,0.000,0.000,0.000,0.000,0.000,0.000,0.000,0.000,0.000,0.000,0.000,0.000,0.000,0.000,0.000,0.000,0.000,0.000,0.000
TP          5724    A     118    125    3    0000    4.600000e+01    0.23     0.454,0.388,0.151,0.007,0.000,0.000,0.000,0.000,0.000,0.000,0.000,0.000,0.000,0.000,0.000,0.000,0.000,0.000,0.000,0.000,0.000,0.000,0.000,0.000,0.000,0.000,0.000,0.000,0.000,0.000,0.000,0.000,0.000,0.000,0.000,0.000,0.000,0.000,0.000,0.000,0.000,0.000,0.000,0.000,0.000,0.000,0.000,0.000,0.000,0.000
TP          5725    A     118    125    3    0000    4.600000e+01    0.33     0.438,0.377,0.160,0.021,0.000,0.004,0.000,0.000,0.000,0.000,0.000,0.000,0.000,0.000,0.000,0.000,0.000,0.000,0.000,0.000,0.000,0.000,0.000,0.000,0.000,0.000,0.000,0.000,0.000,0.000,0.000,0.000,0.000,0.000,0.000,0.000,0.000,0.000,0.000,0.000,0.000,0.000,0.000,0.000,0.000,0.000,0.000,0.000,0.000,0.000
TP          5726    A     118    125    3    0000    3.780000e+02    0.97     0.193,0.374,0.280,0.124,0.029,0.000,0.000,0.000,0.000,0.000,0.000,0.000,0.000,0.000,0.000,0.000,0.000,0.000,0.000,0.000,0.000,0.000,0.000,0.000,0.000,0.000,0.000,0.000,0.000,0.000,0.000,0.000,0.000,0.000,0.000,0.000,0.000,0.000,0.000,0.000,0.000,0.000,0.000,0.000,0.000,0.000,0.000,0.000,0.000,0.000
TP          5727    A     118    125    3    0000    3.780000e+02    1.16     0.169,0.360,0.277,0.128,0.053,0.012,0.000,0.000,0.000,0.000,0.000,0.000,0.000,0.000,0.000,0.000,0.000,0.000,0.000,0.000,0.000,0.000,0.000,0.000,0.000,0.000,0.000,0.000,0.000,0.000,0.000,0.000,0.000,0.000,0.000,0.000,0.000,0.000,0.000,0.000,0.000,0.000,0.000,0.000,0.000,0.000,0.000,0.000,0.000,0.000
TP          5728    A     118    125    3    0000    5.620000e+02    1.26     0.131,0.329,0.314,0.152,0.066,0.007,0.000,0.000,0.000,0.000,0.000,0.000,0.000,0.000,0.000,0.000,0.000,0.000,0.000,0.000,0.000,0.000,0.000,0.000,0.000,0.000,0.000,0.000,0.000,0.000,0.000,0.000,0.000,0.000,0.000,0.000,0.000,0.000,0.000,0.000,0.000,0.000,0.000,0.000,0.000,0.000,0.000,0.000,0.000,0.000
TP          5729    A     118    125    3    0000    5.620000e+02    1.42     0.127,0.311,0.294,0.164,0.079,0.025,0.000,0.000,0.000,0.000,0.000,0.000,0.000,0.000,0.000,0.000,0.000,0.000,0.000,0.000,0.000,0.000,0.000,0.000,0.000,0.000,0.000,0.000,0.000,0.000,0.000,0.000,0.000,0.000,0.000,0.000,0.000,0.000,0.000,0.000,0.000,0.000,0.000,0.000,0.000,0.000,0.000,0.000,0.000,0.000
TP          5730    A     118    125    3    0000    2.003000e+03    2.21     0.016,0.180,0.309,0.237,0.147,0.104,0.007,0.000,0.000,0.000,0.000,0.000,0.000,0.000,0.000,0.000,0.000,0.000,0.000,0.000,0.000,0.000,0.000,0.000,0.000,0.000,0.000,0.000,0.000,0.000,0.000,0.000,0.000,0.000,0.000,0.000,0.000,0.000,0.000,0.000,0.000,0.000,0.000,0.000,0.000,0.000,0.000,0.000,0.000,0.000
TP          5731    A     118    125    3    0000    2.003000e+03    2.38     0.026,0.154,0.282,0.250,0.167,0.105,0.016,0.000,0.000,0.000,0.000,0.000,0.000,0.000,0.000,0.000,0.000,0.000,0.000,0.000,0.000,0.000,0.000,0.000,0.000,0.000,0.000,0.000,0.000,0.000,0.000,0.000,0.000,0.000,0.000,0.000,0.000,0.000,0.000,0.000,0.000,0.000,0.000,0.000,0.000,0.000,0.000,0.000,0.000,0.000
TP          5732    A     118    125    3    0000    7.763000e+03    3.22     0.000,0.073,0.164,0.215,0.256,0.213,0.078,0.000,0.000,0.000,0.000,0.000,0.000,0.000,0.000,0.000,0.000,0.000,0.000,0.000,0.000,0.000,0.000,0.000,0.000,0.000,0.000,0.000,0.000,0.000,0.000,0.000,0.000,0.000,0.000,0.000,0.000,0.000,0.000,0.000,0.000,0.000,0.000,0.000,0.000,0.000,0.000,0.000,0.000,0.000
TP          5733    A     118    125    3    0000    7.763000e+03    3.28     0.001,0.067,0.170,0.211,0.248,0.209,0.090,0.005,0.000,0.000,0.000,0.000,0.000,0.000,0.000,0.000,0.000,0.000,0.000,0.000,0.000,0.000,0.000,0.000,0.000,0.000,0.000,0.000,0.000,0.000,0.000,0.000,0.000,0.000,0.000,0.000,0.000,0.000,0.000,0.000,0.000,0.000,0.000,0.000,0.000,0.000,0.000,0.000,0.000,0.000
TP          5734    A     118    125    3    0000    2.888500e+04    3.99     0.000,0.000,0.049,0.158,0.326,0.324,0.139,0.005,0.000,0.000,0.000,0.000,0.000,0.000,0.000,0.000,0.000,0.000,0.000,0.000,0.000,0.000,0.000,0.000,0.000,0.000,0.000,0.000,0.000,0.000,0.000,0.000,0.000,0.000,0.000,0.000,0.000,0.000,0.000,0.000,0.000,0.000,0.000,0.000,0.000,0.000,0.000,0.000,0.000,0.000
TP          5735    A     118    125    3    0000    2.888500e+04    3.99     0.000,0.000,0.055,0.154,0.330,0.313,0.125,0.023,0.000,0.000,0.000,0.000,0.000,0.000,0.000,0.000,0.000,0.000,0.000,0.000,0.000,0.000,0.000,0.000,0.000,0.000,0.000,0.000,0.000,0.000,0.000,0.000,0.000,0.000,0.000,0.000,0.000,0.000,0.000,0.000,0.000,0.000,0.000,0.000,0.000,0.000,0.000,0.000,0.000,0.000
TP          5736    A     118    125    3    0000    inf             3.89     
TP          5737    A     118    125    3    0000    inf             3.94     
TP          5738    A     119    125    3    0000    0.000000e+00    0.00     0.648,0.274,0.060,0.018,0.000,0.000,0.000,0.000,0.000,0.000,0.000,0.000,0.000,0.000,0.000,0.000,0.000,0.000,0.000,0.000,0.000,0.000,0.000,0.000,0.000,0.000,0.000,0.000,0.000,0.000,0.000,0.000,0.000,0.000,0.000,0.000,0.000,0.000,0.000,0.000,0.000,0.000,0.000,0.000,0.000,0.000,0.000,0.000,0.000,0.000
TP          5739    A     119    125    3    0000    0.000000e+00    0.00     0.626,0.284,0.073,0.014,0.003,0.000,0.000,0.000,0.000,0.000,0.000,0.000,0.000,0.000,0.000,0.000,0.000,0.000,0.000,0.000,0.000,0.000,0.000,0.000,0.000,0.000,0.000,0.000,0.000,0.000,0.000,0.000,0.000,0.000,0.000,0.000,0.000,0.000,0.000,0.000,0.000,0.000,0.000,0.000,0.000,0.000,0.000,0.000,0.000,0.000
TP          5740    A     119    125    3    0000    0.000000e+00    0.00     0.633,0.280,0.067,0.017,0.003,0.000,0.000,0.000,0.000,0.000,0.000,0.000,0.000,0.000,0.000,0.000,0.000,0.000,0.000,0.000,0.000,0.000,0.000,0.000,0.000,0.000,0.000,0.000,0.000,0.000,0.000,0.000,0.000,0.000,0.000,0.000,0.000,0.000,0.000,0.000,0.000,0.000,0.000,0.000,0.000,0.000,0.000,0.000,0.000,0.000
TP          5741    A     119    125    3    0000    4.600000e+01    0.42     0.466,0.331,0.124,0.047,0.021,0.011,0.000,0.000,0.000,0.000,0.000,0.000,0.000,0.000,0.000,0.000,0.000,0.000,0.000,0.000,0.000,0.000,0.000,0.000,0.000,0.000,0.000,0.000,0.000,0.000,0.000,0.000,0.000,0.000,0.000,0.000,0.000,0.000,0.000,0.000,0.000,0.000,0.000,0.000,0.000,0.000,0.000,0.000,0.000,0.000
TP          5742    A     119    125    3    0000    4.600000e+01    0.41     0.462,0.334,0.128,0.040,0.021,0.015,0.000,0.000,0.000,0.000,0.000,0.000,0.000,0.000,0.000,0.000,0.000,0.000,0.000,0.000,0.000,0.000,0.000,0.000,0.000,0.000,0.000,0.000,0.000,0.000,0.000,0.000,0.000,0.000,0.000,0.000,0.000,0.000,0.000,0.000,0.000,0.000,0.000,0.000,0.000,0.000,0.000,0.000,0.000,0.000
TP          5743    A     119    125    3    0000    4.600000e+01    0.43     0.452,0.334,0.131,0.044,0.023,0.016,0.000,0.000,0.000,0.000,0.000,0.000,0.000,0.000,0.000,0.000,0.000,0.000,0.000,0.000,0.000,0.000,0.000,0.000,0.000,0.000,0.000,0.000,0.000,0.000,0.000,0.000,0.000,0.000,0.000,0.000,0.000,0.000,0.000,0.000,0.000,0.000,0.000,0.000,0.000,0.000,0.000,0.000,0.000,0.000
TP          5744    A     119    125    3    0000    3.780000e+02    1.21     0.178,0.353,0.262,0.120,0.054,0.026,0.008,0.000,0.000,0.000,0.000,0.000,0.000,0.000,0.000,0.000,0.000,0.000,0.000,0.000,0.000,0.000,0.000,0.000,0.000,0.000,0.000,0.000,0.000,0.000,0.000,0.000,0.000,0.000,0.000,0.000,0.000,0.000,0.000,0.000,0.000,0.000,0.000,0.000,0.000,0.000,0.000,0.000,0.000,0.000
TP          5745    A     119    125    3    0000    3.780000e+02    1.22     0.175,0.347,0.262,0.121,0.056,0.029,0.010,0.000,0.000,0.000,0.000,0.000,0.000,0.000,0.000,0.000,0.000,0.000,0.000,0.000,0.000,0.000,0.000,0.000,0.000,0.000,0.000,0.000,0.000,0.000,0.000,0.000,0.000,0.000,0.000,0.000,0.000,0.000,0.000,0.000,0.000,0.000,0.000,0.000,0.000,0.000,0.000,0.000,0.000,0.000
TP          5746    A     119    125    3    0000    3.780000e+02    1.23     0.174,0.350,0.263,0.119,0.058,0.027,0.009,0.000,0.000,0.000,0.000,0.000,0.000,0.000,0.000,0.000,0.000,0.000,0.000,0.000,0.000,0.000,0.000,0.000,0.000,0.000,0.000,0.000,0.000,0.000,0.000,0.000,0.000,0.000,0.000,0.000,0.000,0.000,0.000,0.000,0.000,0.000,0.000,0.000,0.000,0.000,0.000,0.000,0.000,0.000
TP          5747    A     119    125    3    0000    5.620000e+02    1.50     0.117,0.310,0.301,0.148,0.075,0.038,0.012,0.000,0.000,0.000,0.000,0.000,0.000,0.000,0.000,0.000,0.000,0.000,0.000,0.000,0.000,0.000,0.000,0.000,0.000,0.000,0.000,0.000,0.000,0.000,0.000,0.000,0.000,0.000,0.000,0.000,0.000,0.000,0.000,0.000,0.000,0.000,0.000,0.000,0.000,0.000,0.000,0.000,0.000,0.000
TP          5748    A     119    125    3    0000    5.620000e+02    1.48     0.118,0.312,0.298,0.149,0.073,0.038,0.012,0.000,0.000,0.000,0.000,0.000,0.000,0.000,0.000,0.000,0.000,0.000,0.000,0.000,0.000,0.000,0.000,0.000,0.000,0.000,0.000,0.000,0.000,0.000,0.000,0.000,0.000,0.000,0.000,0.000,0.000,0.000,0.000,0.000,0.000,0.000,0.000,0.000,0.000,0.000,0.000,0.000,0.000,0.000
TP          5749    A     119    125    3    0000    5.620000e+02    1.50     0.114,0.311,0.301,0.151,0.073,0.038,0.012,0.000,0.000,0.000,0.000,0.000,0.000,0.000,0.000,0.000,0.000,0.000,0.000,0.000,0.000,0.000,0.000,0.000,0.000,0.000,0.000,0.000,0.000,0.000,0.000,0.000,0.000,0.000,0.000,0.000,0.000,0.000,0.000,0.000,0.000,0.000,0.000,0.000,0.000,0.000,0.000,0.000,0.000,0.000
TP          5750    A     119    125    3    0000    2.003000e+03    2.29     0.029,0.158,0.320,0.217,0.150,0.095,0.031,0.001,0.000,0.000,0.000,0.000,0.000,0.000,0.000,0.000,0.000,0.000,0.000,0.000,0.000,0.000,0.000,0.000,0.000,0.000,0.000,0.000,0.000,0.000,0.000,0.000,0.000,0.000,0.000,0.000,0.000,0.000,0.000,0.000,0.000,0.000,0.000,0.000,0.000,0.000,0.000,0.000,0.000,0.000
TP          5751    A     119    125    3    0000    2.003000e+03    2.33     0.030,0.152,0.315,0.211,0.151,0.099,0.034,0.008,0.000,0.000,0.000,0.000,0.000,0.000,0.000,0.000,0.000,0.000,0.000,0.000,0.000,0.000,0.000,0.000,0.000,0.000,0.000,0.000,0.000,0.000,0.000,0.000,0.000,0.000,0.000,0.000,0.000,0.000,0.000,0.000,0.000,0.000,0.000,0.000,0.000,0.000,0.000,0.000,0.000,0.000
TP          5752    A     119    125    3    0000    2.003000e+03    2.35     0.027,0.151,0.312,0.211,0.154,0.101,0.036,0.008,0.000,0.000,0.000,0.000,0.000,0.000,0.000,0.000,0.000,0.000,0.000,0.000,0.000,0.000,0.000,0.000,0.000,0.000,0.000,0.000,0.000,0.000,0.000,0.000,0.000,0.000,0.000,0.000,0.000,0.000,0.000,0.000,0.000,0.000,0.000,0.000,0.000,0.000,0.000,0.000,0.000,0.000
TP          5753    A     119    125    3    0000    7.763000e+03    3.27     0.015,0.060,0.164,0.195,0.248,0.219,0.077,0.020,0.002,0.000,0.000,0.000,0.000,0.000,0.000,0.000,0.000,0.000,0.000,0.000,0.000,0.000,0.000,0.000,0.000,0.000,0.000,0.000,0.000,0.000,0.000,0.000,0.000,0.000,0.000,0.000,0.000,0.000,0.000,0.000,0.000,0.000,0.000,0.000,0.000,0.000,0.000,0.000,0.000,0.000
TP          5754    A     119    125    3    0000    7.763000e+03    3.27     0.016,0.058,0.165,0.186,0.240,0.229,0.082,0.020,0.004,0.000,0.000,0.000,0.000,0.000,0.000,0.000,0.000,0.000,0.000,0.000,0.000,0.000,0.000,0.000,0.000,0.000,0.000,0.000,0.000,0.000,0.000,0.000,0.000,0.000,0.000,0.000,0.000,0.000,0.000,0.000,0.000,0.000,0.000,0.000,0.000,0.000,0.000,0.000,0.000,0.000
TP          5755    A     119    125    3    0000    7.763000e+03    3.29     0.014,0.056,0.164,0.185,0.246,0.228,0.082,0.021,0.004,0.000,0.000,0.000,0.000,0.000,0.000,0.000,0.000,0.000,0.000,0.000,0.000,0.000,0.000,0.000,0.000,0.000,0.000,0.000,0.000,0.000,0.000,0.000,0.000,0.000,0.000,0.000,0.000,0.000,0.000,0.000,0.000,0.000,0.000,0.000,0.000,0.000,0.000,0.000,0.000,0.000
TP          5756    A     119    125    3    0000    2.888500e+04    3.90     0.005,0.015,0.056,0.160,0.305,0.309,0.119,0.027,0.004,0.000,0.000,0.000,0.000,0.000,0.000,0.000,0.000,0.000,0.000,0.000,0.000,0.000,0.000,0.000,0.000,0.000,0.000,0.000,0.000,0.000,0.000,0.000,0.000,0.000,0.000,0.000,0.000,0.000,0.000,0.000,0.000,0.000,0.000,0.000,0.000,0.000,0.000,0.000,0.000,0.000
TP          5757    A     119    125    3    0000    2.888500e+04    3.90     0.006,0.015,0.054,0.145,0.302,0.323,0.118,0.030,0.005,0.000,0.000,0.000,0.000,0.000,0.000,0.000,0.000,0.000,0.000,0.000,0.000,0.000,0.000,0.000,0.000,0.000,0.000,0.000,0.000,0.000,0.000,0.000,0.000,0.000,0.000,0.000,0.000,0.000,0.000,0.000,0.000,0.000,0.000,0.000,0.000,0.000,0.000,0.000,0.000,0.000
TP          5758    A     119    125    3    0000    2.888500e+04    3.92     0.006,0.015,0.052,0.144,0.303,0.324,0.119,0.031,0.006,0.000,0.000,0.000,0.000,0.000,0.000,0.000,0.000,0.000,0.000,0.000,0.000,0.000,0.000,0.000,0.000,0.000,0.000,0.000,0.000,0.000,0.000,0.000,0.000,0.000,0.000,0.000,0.000,0.000,0.000,0.000,0.000,0.000,0.000,0.000,0.000,0.000,0.000,0.000,0.000,0.000
TP          5759    A     119    125    3    0000    inf             3.93     
TP          5760    A     119    125    3    0000    inf             3.93     
TP          5761    A     119    125    3    0000    inf             3.95     
TP          5762    A     119    127    3    0000    0.000000e+00    0.00     0.649,0.351,0.000,0.000,0.000,0.000,0.000,0.000,0.000,0.000,0.000,0.000,0.000,0.000,0.000,0.000,0.000,0.000,0.000,0.000,0.000,0.000,0.000,0.000,0.000,0.000,0.000,0.000,0.000,0.000,0.000,0.000,0.000,0.000,0.000,0.000,0.000,0.000,0.000,0.000,0.000,0.000,0.000,0.000,0.000,0.000,0.000,0.000,0.000,0.000
TP          5763    A     119    127    3    0000    0.000000e+00    0.00     0.561,0.306,0.133,0.000,0.000,0.000,0.000,0.000,0.000,0.000,0.000,0.000,0.000,0.000,0.000,0.000,0.000,0.000,0.000,0.000,0.000,0.000,0.000,0.000,0.000,0.000,0.000,0.000,0.000,0.000,0.000,0.000,0.000,0.000,0.000,0.000,0.000,0.000,0.000,0.000,0.000,0.000,0.000,0.000,0.000,0.000,0.000,0.000,0.000,0.000
TP          5764    A     119    127    3    0000    4.600000e+01    0.52     0.377,0.345,0.180,0.064,0.029,0.007,0.000,0.000,0.000,0.000,0.000,0.000,0.000,0.000,0.000,0.000,0.000,0.000,0.000,0.000,0.000,0.000,0.000,0.000,0.000,0.000,0.000,0.000,0.000,0.000,0.000,0.000,0.000,0.000,0.000,0.000,0.000,0.000,0.000,0.000,0.000,0.000,0.000,0.000,0.000,0.000,0.000,0.000,0.000,0.000
TP          5765    A     119    127    3    0000    3.780000e+02    1.29     0.162,0.311,0.264,0.139,0.064,0.039,0.021,0.000,0.000,0.000,0.000,0.000,0.000,0.000,0.000,0.000,0.000,0.000,0.000,0.000,0.000,0.000,0.000,0.000,0.000,0.000,0.000,0.000,0.000,0.000,0.000,0.000,0.000,0.000,0.000,0.000,0.000,0.000,0.000,0.000,0.000,0.000,0.000,0.000,0.000,0.000,0.000,0.000,0.000,0.000
TP          5766    A     119    127    3    0000    5.620000e+02    1.65     0.106,0.279,0.281,0.168,0.082,0.050,0.035,0.000,0.000,0.000,0.000,0.000,0.000,0.000,0.000,0.000,0.000,0.000,0.000,0.000,0.000,0.000,0.000,0.000,0.000,0.000,0.000,0.000,0.000,0.000,0.000,0.000,0.000,0.000,0.000,0.000,0.000,0.000,0.000,0.000,0.000,0.000,0.000,0.000,0.000,0.000,0.000,0.000,0.000,0.000
TP          5767    A     119    127    3    0000    2.003000e+03    2.73     0.034,0.149,0.254,0.193,0.118,0.109,0.090,0.054,0.000,0.000,0.000,0.000,0.000,0.000,0.000,0.000,0.000,0.000,0.000,0.000,0.000,0.000,0.000,0.000,0.000,0.000,0.000,0.000,0.000,0.000,0.000,0.000,0.000,0.000,0.000,0.000,0.000,0.000,0.000,0.000,0.000,0.000,0.000,0.000,0.000,0.000,0.000,0.000,0.000,0.000
TP          5768    A     119    127    3    0000    7.763000e+03    4.18     0.000,0.061,0.118,0.118,0.138,0.165,0.188,0.138,0.059,0.016,0.000,0.000,0.000,0.000,0.000,0.000,0.000,0.000,0.000,0.000,0.000,0.000,0.000,0.000,0.000,0.000,0.000,0.000,0.000,0.000,0.000,0.000,0.000,0.000,0.000,0.000,0.000,0.000,0.000,0.000,0.000,0.000,0.000,0.000,0.000,0.000,0.000,0.000,0.000,0.000
TP          5769    A     119    127    3    0000    2.888500e+04    5.33     0.000,0.000,0.024,0.047,0.108,0.206,0.283,0.216,0.087,0.030,0.000,0.000,0.000,0.000,0.000,0.000,0.000,0.000,0.000,0.000,0.000,0.000,0.000,0.000,0.000,0.000,0.000,0.000,0.000,0.000,0.000,0.000,0.000,0.000,0.000,0.000,0.000,0.000,0.000,0.000,0.000,0.000,0.000,0.000,0.000,0.000,0.000,0.000,0.000,0.000
TP          5770    A     119    127    3    0000    inf             5.38     
TP          5771    A     120    125    3    0000    0.000000e+00    0.00     0.689,0.243,0.059,0.009,0.000,0.000,0.000,0.000,0.000,0.000,0.000,0.000,0.000,0.000,0.000,0.000,0.000,0.000,0.000,0.000,0.000,0.000,0.000,0.000,0.000,0.000,0.000,0.000,0.000,0.000,0.000,0.000,0.000,0.000,0.000,0.000,0.000,0.000,0.000,0.000,0.000,0.000,0.000,0.000,0.000,0.000,0.000,0.000,0.000,0.000
TP          5772    A     120    125    3    0000    4.600000e+01    0.36     0.509,0.321,0.105,0.035,0.019,0.011,0.000,0.000,0.000,0.000,0.000,0.000,0.000,0.000,0.000,0.000,0.000,0.000,0.000,0.000,0.000,0.000,0.000,0.000,0.000,0.000,0.000,0.000,0.000,0.000,0.000,0.000,0.000,0.000,0.000,0.000,0.000,0.000,0.000,0.000,0.000,0.000,0.000,0.000,0.000,0.000,0.000,0.000,0.000,0.000
TP          5773    A     120    125    3    0000    3.780000e+02    0.90     0.269,0.371,0.267,0.094,0.000,0.000,0.000,0.000,0.000,0.000,0.000,0.000,0.000,0.000,0.000,0.000,0.000,0.000,0.000,0.000,0.000,0.000,0.000,0.000,0.000,0.000,0.000,0.000,0.000,0.000,0.000,0.000,0.000,0.000,0.000,0.000,0.000,0.000,0.000,0.000,0.000,0.000,0.000,0.000,0.000,0.000,0.000,0.000,0.000,0.000
TP          5774    A     120    125    3    0000    3.780000e+02    1.11     0.216,0.367,0.241,0.102,0.046,0.023,0.005,0.000,0.000,0.000,0.000,0.000,0.000,0.000,0.000,0.000,0.000,0.000,0.000,0.000,0.000,0.000,0.000,0.000,0.000,0.000,0.000,0.000,0.000,0.000,0.000,0.000,0.000,0.000,0.000,0.000,0.000,0.000,0.000,0.000,0.000,0.000,0.000,0.000,0.000,0.000,0.000,0.000,0.000,0.000
TP          5775    A     120    125    3    0000    5.620000e+02    1.10     0.189,0.371,0.295,0.112,0.032,0.000,0.000,0.000,0.000,0.000,0.000,0.000,0.000,0.000,0.000,0.000,0.000,0.000,0.000,0.000,0.000,0.000,0.000,0.000,0.000,0.000,0.000,0.000,0.000,0.000,0.000,0.000,0.000,0.000,0.000,0.000,0.000,0.000,0.000,0.000,0.000,0.000,0.000,0.000,0.000,0.000,0.000,0.000,0.000,0.000
TP          5776    A     120    125    3    0000    5.620000e+02    1.35     0.135,0.362,0.288,0.125,0.057,0.026,0.007,0.000,0.000,0.000,0.000,0.000,0.000,0.000,0.000,0.000,0.000,0.000,0.000,0.000,0.000,0.000,0.000,0.000,0.000,0.000,0.000,0.000,0.000,0.000,0.000,0.000,0.000,0.000,0.000,0.000,0.000,0.000,0.000,0.000,0.000,0.000,0.000,0.000,0.000,0.000,0.000,0.000,0.000,0.000
TP          5777    A     120    125    3    0000    2.003000e+03    1.64     0.023,0.388,0.315,0.147,0.077,0.040,0.011,0.000,0.000,0.000,0.000,0.000,0.000,0.000,0.000,0.000,0.000,0.000,0.000,0.000,0.000,0.000,0.000,0.000,0.000,0.000,0.000,0.000,0.000,0.000,0.000,0.000,0.000,0.000,0.000,0.000,0.000,0.000,0.000,0.000,0.000,0.000,0.000,0.000,0.000,0.000,0.000,0.000,0.000,0.000
TP          5778    A     120    125    3    0000    7.763000e+03    2.72     0.000,0.103,0.215,0.281,0.240,0.128,0.033,0.000,0.000,0.000,0.000,0.000,0.000,0.000,0.000,0.000,0.000,0.000,0.000,0.000,0.000,0.000,0.000,0.000,0.000,0.000,0.000,0.000,0.000,0.000,0.000,0.000,0.000,0.000,0.000,0.000,0.000,0.000,0.000,0.000,0.000,0.000,0.000,0.000,0.000,0.000,0.000,0.000,0.000,0.000
TP          5779    A     120    125    3    0000    7.763000e+03    2.94     0.023,0.085,0.190,0.224,0.241,0.174,0.052,0.011,0.000,0.000,0.000,0.000,0.000,0.000,0.000,0.000,0.000,0.000,0.000,0.000,0.000,0.000,0.000,0.000,0.000,0.000,0.000,0.000,0.000,0.000,0.000,0.000,0.000,0.000,0.000,0.000,0.000,0.000,0.000,0.000,0.000,0.000,0.000,0.000,0.000,0.000,0.000,0.000,0.000,0.000
TP          5780    A     120    125    3    0000    2.888500e+04    3.54     0.000,0.069,0.084,0.264,0.323,0.228,0.033,0.000,0.000,0.000,0.000,0.000,0.000,0.000,0.000,0.000,0.000,0.000,0.000,0.000,0.000,0.000,0.000,0.000,0.000,0.000,0.000,0.000,0.000,0.000,0.000,0.000,0.000,0.000,0.000,0.000,0.000,0.000,0.000,0.000,0.000,0.000,0.000,0.000,0.000,0.000,0.000,0.000,0.000,0.000
TP          5781    A     120    125    3    0000    inf             3.55     
TP          5782    A     120    125    3    0000    inf             3.60     
TP          5783    A     121    124    3    0000    0.000000e+00    0.00     0.811,0.167,0.022,0.000,0.000,0.000,0.000,0.000,0.000,0.000,0.000,0.000,0.000,0.000,0.000,0.000,0.000,0.000,0.000,0.000,0.000,0.000,0.000,0.000,0.000,0.000,0.000,0.000,0.000,0.000,0.000,0.000,0.000,0.000,0.000,0.000,0.000,0.000,0.000,0.000,0.000,0.000,0.000,0.000,0.000,0.000,0.000,0.000,0.000,0.000
TP          5784    A     121    124    3    0000    4.600000e+01    0.03     0.797,0.190,0.013,0.000,0.000,0.000,0.000,0.000,0.000,0.000,0.000,0.000,0.000,0.000,0.000,0.000,0.000,0.000,0.000,0.000,0.000,0.000,0.000,0.000,0.000,0.000,0.000,0.000,0.000,0.000,0.000,0.000,0.000,0.000,0.000,0.000,0.000,0.000,0.000,0.000,0.000,0.000,0.000,0.000,0.000,0.000,0.000,0.000,0.000,0.000
TP          5785    A     121    124    3    0000    7.763000e+03    -0.03    0.845,0.155,0.000,0.000,0.000,0.000,0.000,0.000,0.000,0.000,0.000,0.000,0.000,0.000,0.000,0.000,0.000,0.000,0.000,0.000,0.000,0.000,0.000,0.000,0.000,0.000,0.000,0.000,0.000,0.000,0.000,0.000,0.000,0.000,0.000,0.000,0.000,0.000,0.000,0.000,0.000,0.000,0.000,0.000,0.000,0.000,0.000,0.000,0.000,0.000
TP          5786    A     121    127    3    0000    0.000000e+00    0.00     0.740,0.260,0.000,0.000,0.000,0.000,0.000,0.000,0.000,0.000,0.000,0.000,0.000,0.000,0.000,0.000,0.000,0.000,0.000,0.000,0.000,0.000,0.000,0.000,0.000,0.000,0.000,0.000,0.000,0.000,0.000,0.000,0.000,0.000,0.000,0.000,0.000,0.000,0.000,0.000,0.000,0.000,0.000,0.000,0.000,0.000,0.000,0.000,0.000,0.000
TP          5787    A     121    127    3    0000    0.000000e+00    0.00     0.613,0.294,0.089,0.004,0.000,0.000,0.000,0.000,0.000,0.000,0.000,0.000,0.000,0.000,0.000,0.000,0.000,0.000,0.000,0.000,0.000,0.000,0.000,0.000,0.000,0.000,0.000,0.000,0.000,0.000,0.000,0.000,0.000,0.000,0.000,0.000,0.000,0.000,0.000,0.000,0.000,0.000,0.000,0.000,0.000,0.000,0.000,0.000,0.000,0.000
TP          5788    A     121    127    3    0000    0.000000e+00    0.00     0.627,0.299,0.074,0.000,0.000,0.000,0.000,0.000,0.000,0.000,0.000,0.000,0.000,0.000,0.000,0.000,0.000,0.000,0.000,0.000,0.000,0.000,0.000,0.000,0.000,0.000,0.000,0.000,0.000,0.000,0.000,0.000,0.000,0.000,0.000,0.000,0.000,0.000,0.000,0.000,0.000,0.000,0.000,0.000,0.000,0.000,0.000,0.000,0.000,0.000
TP          5789    A     121    127    3    0000    4.600000e+01    0.29     0.527,0.339,0.135,0.000,0.000,0.000,0.000,0.000,0.000,0.000,0.000,0.000,0.000,0.000,0.000,0.000,0.000,0.000,0.000,0.000,0.000,0.000,0.000,0.000,0.000,0.000,0.000,0.000,0.000,0.000,0.000,0.000,0.000,0.000,0.000,0.000,0.000,0.000,0.000,0.000,0.000,0.000,0.000,0.000,0.000,0.000,0.000,0.000,0.000,0.000
TP          5790    A     121    127    3    0000    4.600000e+01    0.34     0.483,0.299,0.146,0.034,0.028,0.010,0.000,0.000,0.000,0.000,0.000,0.000,0.000,0.000,0.000,0.000,0.000,0.000,0.000,0.000,0.000,0.000,0.000,0.000,0.000,0.000,0.000,0.000,0.000,0.000,0.000,0.000,0.000,0.000,0.000,0.000,0.000,0.000,0.000,0.000,0.000,0.000,0.000,0.000,0.000,0.000,0.000,0.000,0.000,0.000
TP          5791    A     121    127    3    0000    4.600000e+01    0.27     0.509,0.331,0.127,0.030,0.003,0.000,0.000,0.000,0.000,0.000,0.000,0.000,0.000,0.000,0.000,0.000,0.000,0.000,0.000,0.000,0.000,0.000,0.000,0.000,0.000,0.000,0.000,0.000,0.000,0.000,0.000,0.000,0.000,0.000,0.000,0.000,0.000,0.000,0.000,0.000,0.000,0.000,0.000,0.000,0.000,0.000,0.000,0.000,0.000,0.000
TP          5792    A     121    127    3    0000    3.780000e+02    0.73     0.380,0.344,0.170,0.070,0.037,0.000,0.000,0.000,0.000,0.000,0.000,0.000,0.000,0.000,0.000,0.000,0.000,0.000,0.000,0.000,0.000,0.000,0.000,0.000,0.000,0.000,0.000,0.000,0.000,0.000,0.000,0.000,0.000,0.000,0.000,0.000,0.000,0.000,0.000,0.000,0.000,0.000,0.000,0.000,0.000,0.000,0.000,0.000,0.000,0.000
TP          5793    A     121    127    3    0000    3.780000e+02    0.82     0.381,0.288,0.204,0.056,0.051,0.019,0.000,0.000,0.000,0.000,0.000,0.000,0.000,0.000,0.000,0.000,0.000,0.000,0.000,0.000,0.000,0.000,0.000,0.000,0.000,0.000,0.000,0.000,0.000,0.000,0.000,0.000,0.000,0.000,0.000,0.000,0.000,0.000,0.000,0.000,0.000,0.000,0.000,0.000,0.000,0.000,0.000,0.000,0.000,0.000
TP          5794    A     121    127    3    0000    3.780000e+02    0.59     0.379,0.367,0.164,0.058,0.030,0.002,0.000,0.000,0.000,0.000,0.000,0.000,0.000,0.000,0.000,0.000,0.000,0.000,0.000,0.000,0.000,0.000,0.000,0.000,0.000,0.000,0.000,0.000,0.000,0.000,0.000,0.000,0.000,0.000,0.000,0.000,0.000,0.000,0.000,0.000,0.000,0.000,0.000,0.000,0.000,0.000,0.000,0.000,0.000,0.000
TP          5795    A     121    127    3    0000    5.620000e+02    0.89     0.314,0.363,0.187,0.080,0.049,0.007,0.000,0.000,0.000,0.000,0.000,0.000,0.000,0.000,0.000,0.000,0.000,0.000,0.000,0.000,0.000,0.000,0.000,0.000,0.000,0.000,0.000,0.000,0.000,0.000,0.000,0.000,0.000,0.000,0.000,0.000,0.000,0.000,0.000,0.000,0.000,0.000,0.000,0.000,0.000,0.000,0.000,0.000,0.000,0.000
TP          5796    A     121    127    3    0000    5.620000e+02    1.01     0.442,0.237,0.193,0.055,0.056,0.017,0.000,0.000,0.000,0.000,0.000,0.000,0.000,0.000,0.000,0.000,0.000,0.000,0.000,0.000,0.000,0.000,0.000,0.000,0.000,0.000,0.000,0.000,0.000,0.000,0.000,0.000,0.000,0.000,0.000,0.000,0.000,0.000,0.000,0.000,0.000,0.000,0.000,0.000,0.000,0.000,0.000,0.000,0.000,0.000
TP          5797    A     121    127    3    0000    5.620000e+02    0.81     0.318,0.359,0.186,0.075,0.043,0.019,0.000,0.000,0.000,0.000,0.000,0.000,0.000,0.000,0.000,0.000,0.000,0.000,0.000,0.000,0.000,0.000,0.000,0.000,0.000,0.000,0.000,0.000,0.000,0.000,0.000,0.000,0.000,0.000,0.000,0.000,0.000,0.000,0.000,0.000,0.000,0.000,0.000,0.000,0.000,0.000,0.000,0.000,0.000,0.000
TP          5798    A     121    127    3    0000    2.888500e+04    3.79     0.000,0.042,0.088,0.196,0.307,0.253,0.100,0.014,0.000,0.000,0.000,0.000,0.000,0.000,0.000,0.000,0.000,0.000,0.000,0.000,0.000,0.000,0.000,0.000,0.000,0.000,0.000,0.000,0.000,0.000,0.000,0.000,0.000,0.000,0.000,0.000,0.000,0.000,0.000,0.000,0.000,0.000,0.000,0.000,0.000,0.000,0.000,0.000,0.000,0.000
TP          5799    A     121    127    3    0000    2.888500e+04    3.42     0.000,0.034,0.154,0.166,0.309,0.218,0.092,0.021,0.006,0.000,0.000,0.000,0.000,0.000,0.000,0.000,0.000,0.000,0.000,0.000,0.000,0.000,0.000,0.000,0.000,0.000,0.000,0.000,0.000,0.000,0.000,0.000,0.000,0.000,0.000,0.000,0.000,0.000,0.000,0.000,0.000,0.000,0.000,0.000,0.000,0.000,0.000,0.000,0.000,0.000
TP          5800    A     121    127    3    0000    2.888500e+04    3.64     0.004,0.038,0.080,0.210,0.316,0.252,0.086,0.014,0.000,0.000,0.000,0.000,0.000,0.000,0.000,0.000,0.000,0.000,0.000,0.000,0.000,0.000,0.000,0.000,0.000,0.000,0.000,0.000,0.000,0.000,0.000,0.000,0.000,0.000,0.000,0.000,0.000,0.000,0.000,0.000,0.000,0.000,0.000,0.000,0.000,0.000,0.000,0.000,0.000,0.000
TP          5801    A     121    127    3    0000    inf             3.87     
TP          5802    A     121    127    3    0000    inf             3.55     
TP          5803    A     121    127    3    0000    inf             3.72     
TP          5804    A     121    133    3    0000    0.000000e+00    0.00     0.450,0.425,0.125,0.000,0.000,0.000,0.000,0.000,0.000,0.000,0.000,0.000,0.000,0.000,0.000,0.000,0.000,0.000,0.000,0.000,0.000,0.000,0.000,0.000,0.000,0.000,0.000,0.000,0.000,0.000,0.000,0.000,0.000,0.000,0.000,0.000,0.000,0.000,0.000,0.000,0.000,0.000,0.000,0.000,0.000,0.000,0.000,0.000,0.000,0.000
TP          5805    A     121    133    3    0000    0.000000e+00    0.00     0.422,0.367,0.145,0.055,0.011,0.000,0.000,0.000,0.000,0.000,0.000,0.000,0.000,0.000,0.000,0.000,0.000,0.000,0.000,0.000,0.000,0.000,0.000,0.000,0.000,0.000,0.000,0.000,0.000,0.000,0.000,0.000,0.000,0.000,0.000,0.000,0.000,0.000,0.000,0.000,0.000,0.000,0.000,0.000,0.000,0.000,0.000,0.000,0.000,0.000
TP          5806    A     121    133    3    0000    0.000000e+00    0.00     0.445,0.332,0.178,0.045,0.000,0.000,0.000,0.000,0.000,0.000,0.000,0.000,0.000,0.000,0.000,0.000,0.000,0.000,0.000,0.000,0.000,0.000,0.000,0.000,0.000,0.000,0.000,0.000,0.000,0.000,0.000,0.000,0.000,0.000,0.000,0.000,0.000,0.000,0.000,0.000,0.000,0.000,0.000,0.000,0.000,0.000,0.000,0.000,0.000,0.000
TP          5807    A     121    133    3    0000    4.600000e+01    1.11     0.141,0.268,0.266,0.183,0.100,0.033,0.010,0.000,0.000,0.000,0.000,0.000,0.000,0.000,0.000,0.000,0.000,0.000,0.000,0.000,0.000,0.000,0.000,0.000,0.000,0.000,0.000,0.000,0.000,0.000,0.000,0.000,0.000,0.000,0.000,0.000,0.000,0.000,0.000,0.000,0.000,0.000,0.000,0.000,0.000,0.000,0.000,0.000,0.000,0.000
TP          5808    A     121    133    3    0000    4.600000e+01    1.20     0.112,0.266,0.282,0.187,0.108,0.036,0.009,0.000,0.000,0.000,0.000,0.000,0.000,0.000,0.000,0.000,0.000,0.000,0.000,0.000,0.000,0.000,0.000,0.000,0.000,0.000,0.000,0.000,0.000,0.000,0.000,0.000,0.000,0.000,0.000,0.000,0.000,0.000,0.000,0.000,0.000,0.000,0.000,0.000,0.000,0.000,0.000,0.000,0.000,0.000
TP          5809    A     121    133    3    0000    3.780000e+02    2.19     0.034,0.110,0.235,0.261,0.204,0.113,0.044,0.000,0.000,0.000,0.000,0.000,0.000,0.000,0.000,0.000,0.000,0.000,0.000,0.000,0.000,0.000,0.000,0.000,0.000,0.000,0.000,0.000,0.000,0.000,0.000,0.000,0.000,0.000,0.000,0.000,0.000,0.000,0.000,0.000,0.000,0.000,0.000,0.000,0.000,0.000,0.000,0.000,0.000,0.000
TP          5810    A     121    133    3    0000    3.780000e+02    2.10     0.017,0.132,0.254,0.244,0.182,0.109,0.042,0.000,0.021,0.000,0.000,0.000,0.000,0.000,0.000,0.000,0.000,0.000,0.000,0.000,0.000,0.000,0.000,0.000,0.000,0.000,0.000,0.000,0.000,0.000,0.000,0.000,0.000,0.000,0.000,0.000,0.000,0.000,0.000,0.000,0.000,0.000,0.000,0.000,0.000,0.000,0.000,0.000,0.000,0.000
TP          5811    A     121    133    3    0000    5.620000e+02    2.47     0.009,0.119,0.212,0.232,0.199,0.131,0.082,0.016,0.000,0.000,0.000,0.000,0.000,0.000,0.000,0.000,0.000,0.000,0.000,0.000,0.000,0.000,0.000,0.000,0.000,0.000,0.000,0.000,0.000,0.000,0.000,0.000,0.000,0.000,0.000,0.000,0.000,0.000,0.000,0.000,0.000,0.000,0.000,0.000,0.000,0.000,0.000,0.000,0.000,0.000
TP          5812    A     121    133    3    0000    5.620000e+02    2.34     0.023,0.111,0.220,0.250,0.220,0.119,0.046,0.011,0.000,0.000,0.000,0.000,0.000,0.000,0.000,0.000,0.000,0.000,0.000,0.000,0.000,0.000,0.000,0.000,0.000,0.000,0.000,0.000,0.000,0.000,0.000,0.000,0.000,0.000,0.000,0.000,0.000,0.000,0.000,0.000,0.000,0.000,0.000,0.000,0.000,0.000,0.000,0.000,0.000,0.000
TP          5813    A     121    133    3    0000    2.003000e+03    3.58     0.006,0.030,0.116,0.180,0.195,0.201,0.132,0.087,0.053,0.000,0.000,0.000,0.000,0.000,0.000,0.000,0.000,0.000,0.000,0.000,0.000,0.000,0.000,0.000,0.000,0.000,0.000,0.000,0.000,0.000,0.000,0.000,0.000,0.000,0.000,0.000,0.000,0.000,0.000,0.000,0.000,0.000,0.000,0.000,0.000,0.000,0.000,0.000,0.000,0.000
TP          5814    A     121    133    3    0000    2.003000e+03    3.50     0.000,0.061,0.112,0.192,0.206,0.164,0.120,0.094,0.044,0.007,0.000,0.000,0.000,0.000,0.000,0.000,0.000,0.000,0.000,0.000,0.000,0.000,0.000,0.000,0.000,0.000,0.000,0.000,0.000,0.000,0.000,0.000,0.000,0.000,0.000,0.000,0.000,0.000,0.000,0.000,0.000,0.000,0.000,0.000,0.000,0.000,0.000,0.000,0.000,0.000
TP          5815    A     121    133    3    0000    7.763000e+03    4.58     0.029,0.000,0.047,0.078,0.128,0.188,0.181,0.150,0.143,0.050,0.007,0.000,0.000,0.000,0.000,0.000,0.000,0.000,0.000,0.000,0.000,0.000,0.000,0.000,0.000,0.000,0.000,0.000,0.000,0.000,0.000,0.000,0.000,0.000,0.000,0.000,0.000,0.000,0.000,0.000,0.000,0.000,0.000,0.000,0.000,0.000,0.000,0.000,0.000,0.000
TP          5816    A     121    133    3    0000    7.763000e+03    4.37     0.042,0.000,0.056,0.093,0.162,0.175,0.181,0.159,0.107,0.026,0.000,0.000,0.000,0.000,0.000,0.000,0.000,0.000,0.000,0.000,0.000,0.000,0.000,0.000,0.000,0.000,0.000,0.000,0.000,0.000,0.000,0.000,0.000,0.000,0.000,0.000,0.000,0.000,0.000,0.000,0.000,0.000,0.000,0.000,0.000,0.000,0.000,0.000,0.000,0.000
TP          5817    A     121    133    3    0000    2.888500e+04    5.81     0.000,0.000,0.007,0.007,0.081,0.163,0.223,0.216,0.187,0.096,0.021,0.000,0.000,0.000,0.000,0.000,0.000,0.000,0.000,0.000,0.000,0.000,0.000,0.000,0.000,0.000,0.000,0.000,0.000,0.000,0.000,0.000,0.000,0.000,0.000,0.000,0.000,0.000,0.000,0.000,0.000,0.000,0.000,0.000,0.000,0.000,0.000,0.000,0.000,0.000
TP          5818    A     121    133    3    0000    2.888500e+04    5.89     0.000,0.000,0.000,0.022,0.075,0.149,0.203,0.219,0.173,0.095,0.036,0.029,0.000,0.000,0.000,0.000,0.000,0.000,0.000,0.000,0.000,0.000,0.000,0.000,0.000,0.000,0.000,0.000,0.000,0.000,0.000,0.000,0.000,0.000,0.000,0.000,0.000,0.000,0.000,0.000,0.000,0.000,0.000,0.000,0.000,0.000,0.000,0.000,0.000,0.000
TP          5819    A     121    133    3    0000    inf             5.89     
TP          5820    A     121    133    3    0000    inf             6.04     
TP          5821    A     128    132    3    0000    0.000000e+00    0.00     0.749,0.202,0.039,0.010,0.000,0.000,0.000,0.000,0.000,0.000,0.000,0.000,0.000,0.000,0.000,0.000,0.000,0.000,0.000,0.000,0.000,0.000,0.000,0.000,0.000,0.000,0.000,0.000,0.000,0.000,0.000,0.000,0.000,0.000,0.000,0.000,0.000,0.000,0.000,0.000,0.000,0.000,0.000,0.000,0.000,0.000,0.000,0.000,0.000,0.000
TP          5822    A     128    132    3    0000    4.600000e+01    0.40     0.481,0.341,0.133,0.044,0.001,0.000,0.000,0.000,0.000,0.000,0.000,0.000,0.000,0.000,0.000,0.000,0.000,0.000,0.000,0.000,0.000,0.000,0.000,0.000,0.000,0.000,0.000,0.000,0.000,0.000,0.000,0.000,0.000,0.000,0.000,0.000,0.000,0.000,0.000,0.000,0.000,0.000,0.000,0.000,0.000,0.000,0.000,0.000,0.000,0.000
TP          5823    A     128    132    3    0000    3.780000e+02    0.92     0.242,0.387,0.255,0.094,0.023,0.000,0.000,0.000,0.000,0.000,0.000,0.000,0.000,0.000,0.000,0.000,0.000,0.000,0.000,0.000,0.000,0.000,0.000,0.000,0.000,0.000,0.000,0.000,0.000,0.000,0.000,0.000,0.000,0.000,0.000,0.000,0.000,0.000,0.000,0.000,0.000,0.000,0.000,0.000,0.000,0.000,0.000,0.000,0.000,0.000
TP          5824    A     128    132    3    0000    5.620000e+02    1.14     0.177,0.373,0.286,0.127,0.033,0.004,0.000,0.000,0.000,0.000,0.000,0.000,0.000,0.000,0.000,0.000,0.000,0.000,0.000,0.000,0.000,0.000,0.000,0.000,0.000,0.000,0.000,0.000,0.000,0.000,0.000,0.000,0.000,0.000,0.000,0.000,0.000,0.000,0.000,0.000,0.000,0.000,0.000,0.000,0.000,0.000,0.000,0.000,0.000,0.000
TP          5825    A     128    132    3    0000    2.003000e+03    1.48     0.108,0.324,0.330,0.172,0.055,0.010,0.000,0.000,0.000,0.000,0.000,0.000,0.000,0.000,0.000,0.000,0.000,0.000,0.000,0.000,0.000,0.000,0.000,0.000,0.000,0.000,0.000,0.000,0.000,0.000,0.000,0.000,0.000,0.000,0.000,0.000,0.000,0.000,0.000,0.000,0.000,0.000,0.000,0.000,0.000,0.000,0.000,0.000,0.000,0.000
TP          5826    A     128    132    3    0000    7.763000e+03    1.65     0.081,0.279,0.343,0.206,0.072,0.018,0.000,0.000,0.000,0.000,0.000,0.000,0.000,0.000,0.000,0.000,0.000,0.000,0.000,0.000,0.000,0.000,0.000,0.000,0.000,0.000,0.000,0.000,0.000,0.000,0.000,0.000,0.000,0.000,0.000,0.000,0.000,0.000,0.000,0.000,0.000,0.000,0.000,0.000,0.000,0.000,0.000,0.000,0.000,0.000
TP          5827    A     128    132    3    0000    2.888500e+04    1.69     0.062,0.274,0.352,0.217,0.076,0.019,0.000,0.000,0.000,0.000,0.000,0.000,0.000,0.000,0.000,0.000,0.000,0.000,0.000,0.000,0.000,0.000,0.000,0.000,0.000,0.000,0.000,0.000,0.000,0.000,0.000,0.000,0.000,0.000,0.000,0.000,0.000,0.000,0.000,0.000,0.000,0.000,0.000,0.000,0.000,0.000,0.000,0.000,0.000,0.000
TP          5828    A     128    132    3    0000    inf             1.81     
TP          5829    A     132    141    3    0000    0.000000e+00    0.00     0.557,0.268,0.102,0.042,0.032,0.000,0.000,0.000,0.000,0.000,0.000,0.000,0.000,0.000,0.000,0.000,0.000,0.000,0.000,0.000,0.000,0.000,0.000,0.000,0.000,0.000,0.000,0.000,0.000,0.000,0.000,0.000,0.000,0.000,0.000,0.000,0.000,0.000,0.000,0.000,0.000,0.000,0.000,0.000,0.000,0.000,0.000,0.000,0.000,0.000
TP          5830    A     132    141    3    0000    4.600000e+01    2.50     0.047,0.125,0.229,0.243,0.186,0.111,0.049,0.010,0.000,0.000,0.000,0.000,0.000,0.000,0.000,0.000,0.000,0.000,0.000,0.000,0.000,0.000,0.000,0.000,0.000,0.000,0.000,0.000,0.000,0.000,0.000,0.000,0.000,0.000,0.000,0.000,0.000,0.000,0.000,0.000,0.000,0.000,0.000,0.000,0.000,0.000,0.000,0.000,0.000,0.000
TP          5831    A     132    141    3    0000    3.780000e+02    3.12     0.022,0.055,0.159,0.241,0.245,0.173,0.084,0.022,0.000,0.000,0.000,0.000,0.000,0.000,0.000,0.000,0.000,0.000,0.000,0.000,0.000,0.000,0.000,0.000,0.000,0.000,0.000,0.000,0.000,0.000,0.000,0.000,0.000,0.000,0.000,0.000,0.000,0.000,0.000,0.000,0.000,0.000,0.000,0.000,0.000,0.000,0.000,0.000,0.000,0.000
TP          5832    A     132    141    3    0000    5.620000e+02    3.14     0.022,0.061,0.150,0.234,0.251,0.165,0.083,0.028,0.000,0.006,0.000,0.000,0.000,0.000,0.000,0.000,0.000,0.000,0.000,0.000,0.000,0.000,0.000,0.000,0.000,0.000,0.000,0.000,0.000,0.000,0.000,0.000,0.000,0.000,0.000,0.000,0.000,0.000,0.000,0.000,0.000,0.000,0.000,0.000,0.000,0.000,0.000,0.000,0.000,0.000
TP          5833    A     132    141    3    0000    2.003000e+03    3.28     0.020,0.049,0.128,0.226,0.246,0.177,0.096,0.031,0.024,0.001,0.000,0.000,0.000,0.000,0.000,0.000,0.000,0.000,0.000,0.000,0.000,0.000,0.000,0.000,0.000,0.000,0.000,0.000,0.000,0.000,0.000,0.000,0.000,0.000,0.000,0.000,0.000,0.000,0.000,0.000,0.000,0.000,0.000,0.000,0.000,0.000,0.000,0.000,0.000,0.000
TP          5834    A     132    141    3    0000    7.763000e+03    3.29     0.029,0.050,0.111,0.209,0.253,0.187,0.097,0.033,0.031,0.000,0.000,0.000,0.000,0.000,0.000,0.000,0.000,0.000,0.000,0.000,0.000,0.000,0.000,0.000,0.000,0.000,0.000,0.000,0.000,0.000,0.000,0.000,0.000,0.000,0.000,0.000,0.000,0.000,0.000,0.000,0.000,0.000,0.000,0.000,0.000,0.000,0.000,0.000,0.000,0.000
TP          5835    A     132    141    3    0000    2.888500e+04    3.46     0.005,0.038,0.120,0.233,0.261,0.201,0.110,0.034,0.000,0.000,0.000,0.000,0.000,0.000,0.000,0.000,0.000,0.000,0.000,0.000,0.000,0.000,0.000,0.000,0.000,0.000,0.000,0.000,0.000,0.000,0.000,0.000,0.000,0.000,0.000,0.000,0.000,0.000,0.000,0.000,0.000,0.000,0.000,0.000,0.000,0.000,0.000,0.000,0.000,0.000
TP          5836    A     137    150    3    0000    0.000000e+00    0.00     0.387,0.347,0.265,0.000,0.000,0.000,0.000,0.000,0.000,0.000,0.000,0.000,0.000,0.000,0.000,0.000,0.000,0.000,0.000,0.000,0.000,0.000,0.000,0.000,0.000,0.000,0.000,0.000,0.000,0.000,0.000,0.000,0.000,0.000,0.000,0.000,0.000,0.000,0.000,0.000,0.000,0.000,0.000,0.000,0.000,0.000,0.000,0.000,0.000,0.000
TP          5837    A     137    150    3    0000    0.000000e+00    0.00     0.373,0.355,0.204,0.067,0.000,0.000,0.000,0.000,0.000,0.000,0.000,0.000,0.000,0.000,0.000,0.000,0.000,0.000,0.000,0.000,0.000,0.000,0.000,0.000,0.000,0.000,0.000,0.000,0.000,0.000,0.000,0.000,0.000,0.000,0.000,0.000,0.000,0.000,0.000,0.000,0.000,0.000,0.000,0.000,0.000,0.000,0.000,0.000,0.000,0.000
TP          5838    A     137    150    3    0000    4.600000e+01    2.83     0.000,0.081,0.151,0.203,0.228,0.159,0.106,0.074,0.000,0.000,0.000,0.000,0.000,0.000,0.000,0.000,0.000,0.000,0.000,0.000,0.000,0.000,0.000,0.000,0.000,0.000,0.000,0.000,0.000,0.000,0.000,0.000,0.000,0.000,0.000,0.000,0.000,0.000,0.000,0.000,0.000,0.000,0.000,0.000,0.000,0.000,0.000,0.000,0.000,0.000
TP          5839    A     137    150    3    0000    3.780000e+02    3.84     0.000,0.015,0.071,0.160,0.204,0.230,0.154,0.097,0.051,0.012,0.004,0.000,0.000,0.000,0.000,0.000,0.000,0.000,0.000,0.000,0.000,0.000,0.000,0.000,0.000,0.000,0.000,0.000,0.000,0.000,0.000,0.000,0.000,0.000,0.000,0.000,0.000,0.000,0.000,0.000,0.000,0.000,0.000,0.000,0.000,0.000,0.000,0.000,0.000,0.000
TP          5840    A     137    150    3    0000    5.620000e+02    4.11     0.004,0.007,0.053,0.112,0.200,0.222,0.188,0.124,0.050,0.023,0.016,0.000,0.000,0.000,0.000,0.000,0.000,0.000,0.000,0.000,0.000,0.000,0.000,0.000,0.000,0.000,0.000,0.000,0.000,0.000,0.000,0.000,0.000,0.000,0.000,0.000,0.000,0.000,0.000,0.000,0.000,0.000,0.000,0.000,0.000,0.000,0.000,0.000,0.000,0.000
TP          5841    A     137    150    3    0000    2.003000e+03    5.04     0.000,0.004,0.021,0.057,0.142,0.173,0.212,0.167,0.119,0.082,0.023,0.000,0.000,0.000,0.000,0.000,0.000,0.000,0.000,0.000,0.000,0.000,0.000,0.000,0.000,0.000,0.000,0.000,0.000,0.000,0.000,0.000,0.000,0.000,0.000,0.000,0.000,0.000,0.000,0.000,0.000,0.000,0.000,0.000,0.000,0.000,0.000,0.000,0.000,0.000
TP          5842    A     137    150    3    0000    7.763000e+03    5.43     0.000,0.008,0.008,0.024,0.107,0.187,0.213,0.202,0.143,0.076,0.021,0.010,0.000,0.000,0.000,0.000,0.000,0.000,0.000,0.000,0.000,0.000,0.000,0.000,0.000,0.000,0.000,0.000,0.000,0.000,0.000,0.000,0.000,0.000,0.000,0.000,0.000,0.000,0.000,0.000,0.000,0.000,0.000,0.000,0.000,0.000,0.000,0.000,0.000,0.000
TP          5843    A     137    150    3    0000    2.888500e+04    5.73     0.000,0.000,0.003,0.026,0.084,0.163,0.208,0.192,0.146,0.122,0.044,0.013,0.000,0.000,0.000,0.000,0.000,0.000,0.000,0.000,0.000,0.000,0.000,0.000,0.000,0.000,0.000,0.000,0.000,0.000,0.000,0.000,0.000,0.000,0.000,0.000,0.000,0.000,0.000,0.000,0.000,0.000,0.000,0.000,0.000,0.000,0.000,0.000,0.000,0.000
TP          5844    A     137    150    3    0000    inf             8.28     
TP          5845    A     140    146    3    0000    0.000000e+00    0.00     0.588,0.265,0.129,0.018,0.000,0.000,0.000,0.000,0.000,0.000,0.000,0.000,0.000,0.000,0.000,0.000,0.000,0.000,0.000,0.000,0.000,0.000,0.000,0.000,0.000,0.000,0.000,0.000,0.000,0.000,0.000,0.000,0.000,0.000,0.000,0.000,0.000,0.000,0.000,0.000,0.000,0.000,0.000,0.000,0.000,0.000,0.000,0.000,0.000,0.000
TP          5846    A     140    146    3    0000    4.600000e+01    1.98     0.106,0.241,0.319,0.191,0.104,0.023,0.016,0.000,0.000,0.000,0.000,0.000,0.000,0.000,0.000,0.000,0.000,0.000,0.000,0.000,0.000,0.000,0.000,0.000,0.000,0.000,0.000,0.000,0.000,0.000,0.000,0.000,0.000,0.000,0.000,0.000,0.000,0.000,0.000,0.000,0.000,0.000,0.000,0.000,0.000,0.000,0.000,0.000,0.000,0.000
TP          5847    A     140    146    3    0000    3.780000e+02    2.50     0.020,0.133,0.264,0.296,0.193,0.081,0.012,0.000,0.000,0.000,0.000,0.000,0.000,0.000,0.000,0.000,0.000,0.000,0.000,0.000,0.000,0.000,0.000,0.000,0.000,0.000,0.000,0.000,0.000,0.000,0.000,0.000,0.000,0.000,0.000,0.000,0.000,0.000,0.000,0.000,0.000,0.000,0.000,0.000,0.000,0.000,0.000,0.000,0.000,0.000
TP          5848    A     140    146    3    0000    5.620000e+02    2.62     0.017,0.131,0.247,0.305,0.198,0.095,0.008,0.000,0.000,0.000,0.000,0.000,0.000,0.000,0.000,0.000,0.000,0.000,0.000,0.000,0.000,0.000,0.000,0.000,0.000,0.000,0.000,0.000,0.000,0.000,0.000,0.000,0.000,0.000,0.000,0.000,0.000,0.000,0.000,0.000,0.000,0.000,0.000,0.000,0.000,0.000,0.000,0.000,0.000,0.000
TP          5849    A     140    146    3    0000    2.003000e+03    2.47     0.000,0.096,0.254,0.362,0.217,0.065,0.000,0.005,0.000,0.000,0.000,0.000,0.000,0.000,0.000,0.000,0.000,0.000,0.000,0.000,0.000,0.000,0.000,0.000,0.000,0.000,0.000,0.000,0.000,0.000,0.000,0.000,0.000,0.000,0.000,0.000,0.000,0.000,0.000,0.000,0.000,0.000,0.000,0.000,0.000,0.000,0.000,0.000,0.000,0.000
TP          5850    A     140    146    3    0000    7.763000e+03    2.49     0.009,0.089,0.230,0.351,0.228,0.088,0.006,0.000,0.000,0.000,0.000,0.000,0.000,0.000,0.000,0.000,0.000,0.000,0.000,0.000,0.000,0.000,0.000,0.000,0.000,0.000,0.000,0.000,0.000,0.000,0.000,0.000,0.000,0.000,0.000,0.000,0.000,0.000,0.000,0.000,0.000,0.000,0.000,0.000,0.000,0.000,0.000,0.000,0.000,0.000
TP          5851    A     140    146    3    0000    2.888500e+04    2.72     0.000,0.087,0.229,0.329,0.244,0.091,0.012,0.008,0.000,0.000,0.000,0.000,0.000,0.000,0.000,0.000,0.000,0.000,0.000,0.000,0.000,0.000,0.000,0.000,0.000,0.000,0.000,0.000,0.000,0.000,0.000,0.000,0.000,0.000,0.000,0.000,0.000,0.000,0.000,0.000,0.000,0.000,0.000,0.000,0.000,0.000,0.000,0.000,0.000,0.000
TP          5852    A     140    146    3    0000    inf             2.53     
TP          5853    A     142    145    3    0000    0.000000e+00    0.00     0.740,0.211,0.042,0.006,0.000,0.000,0.000,0.000,0.000,0.000,0.000,0.000,0.000,0.000,0.000,0.000,0.000,0.000,0.000,0.000,0.000,0.000,0.000,0.000,0.000,0.000,0.000,0.000,0.000,0.000,0.000,0.000,0.000,0.000,0.000,0.000,0.000,0.000,0.000,0.000,0.000,0.000,0.000,0.000,0.000,0.000,0.000,0.000,0.000,0.000
TP          5854    A     142    145    3    0000    4.600000e+01    0.62     0.290,0.539,0.138,0.028,0.005,0.000,0.000,0.000,0.000,0.000,0.000,0.000,0.000,0.000,0.000,0.000,0.000,0.000,0.000,0.000,0.000,0.000,0.000,0.000,0.000,0.000,0.000,0.000,0.000,0.000,0.000,0.000,0.000,0.000,0.000,0.000,0.000,0.000,0.000,0.000,0.000,0.000,0.000,0.000,0.000,0.000,0.000,0.000,0.000,0.000
TP          5855    A     142    145    3    0000    3.780000e+02    0.66     0.260,0.556,0.148,0.031,0.005,0.000,0.000,0.000,0.000,0.000,0.000,0.000,0.000,0.000,0.000,0.000,0.000,0.000,0.000,0.000,0.000,0.000,0.000,0.000,0.000,0.000,0.000,0.000,0.000,0.000,0.000,0.000,0.000,0.000,0.000,0.000,0.000,0.000,0.000,0.000,0.000,0.000,0.000,0.000,0.000,0.000,0.000,0.000,0.000,0.000
TP          5856    A     142    145    3    0000    5.620000e+02    0.66     0.260,0.555,0.150,0.030,0.005,0.000,0.000,0.000,0.000,0.000,0.000,0.000,0.000,0.000,0.000,0.000,0.000,0.000,0.000,0.000,0.000,0.000,0.000,0.000,0.000,0.000,0.000,0.000,0.000,0.000,0.000,0.000,0.000,0.000,0.000,0.000,0.000,0.000,0.000,0.000,0.000,0.000,0.000,0.000,0.000,0.000,0.000,0.000,0.000,0.000
TP          5857    A     142    145    3    0000    2.003000e+03    0.69     0.247,0.565,0.151,0.031,0.005,0.000,0.000,0.000,0.000,0.000,0.000,0.000,0.000,0.000,0.000,0.000,0.000,0.000,0.000,0.000,0.000,0.000,0.000,0.000,0.000,0.000,0.000,0.000,0.000,0.000,0.000,0.000,0.000,0.000,0.000,0.000,0.000,0.000,0.000,0.000,0.000,0.000,0.000,0.000,0.000,0.000,0.000,0.000,0.000,0.000
TP          5858    A     142    145    3    0000    7.763000e+03    0.69     0.240,0.572,0.153,0.031,0.005,0.000,0.000,0.000,0.000,0.000,0.000,0.000,0.000,0.000,0.000,0.000,0.000,0.000,0.000,0.000,0.000,0.000,0.000,0.000,0.000,0.000,0.000,0.000,0.000,0.000,0.000,0.000,0.000,0.000,0.000,0.000,0.000,0.000,0.000,0.000,0.000,0.000,0.000,0.000,0.000,0.000,0.000,0.000,0.000,0.000
TP          5859    A     142    145    3    0000    2.888500e+04    0.69     0.240,0.571,0.153,0.031,0.005,0.000,0.000,0.000,0.000,0.000,0.000,0.000,0.000,0.000,0.000,0.000,0.000,0.000,0.000,0.000,0.000,0.000,0.000,0.000,0.000,0.000,0.000,0.000,0.000,0.000,0.000,0.000,0.000,0.000,0.000,0.000,0.000,0.000,0.000,0.000,0.000,0.000,0.000,0.000,0.000,0.000,0.000,0.000,0.000,0.000
TP          5860    A     142    145    3    0000    inf             0.72     
TP          5861    A     142    152    3    0000    0.000000e+00    0.00     0.455,0.383,0.162,0.000,0.000,0.000,0.000,0.000,0.000,0.000,0.000,0.000,0.000,0.000,0.000,0.000,0.000,0.000,0.000,0.000,0.000,0.000,0.000,0.000,0.000,0.000,0.000,0.000,0.000,0.000,0.000,0.000,0.000,0.000,0.000,0.000,0.000,0.000,0.000,0.000,0.000,0.000,0.000,0.000,0.000,0.000,0.000,0.000,0.000,0.000
```
