## Supplemental Data 2 for "HXMS: a standardized file format for HX-MS data": ecDHFR_2026-02-17_APO.hxms (part 3 of 21)

```
TP          5862    A     142    152    3    0000    0.000000e+00    0.00     0.440,0.357,0.145,0.045,0.014,0.000,0.000,0.000,0.000,0.000,0.000,0.000,0.000,0.000,0.000,0.000,0.000,0.000,0.000,0.000,0.000,0.000,0.000,0.000,0.000,0.000,0.000,0.000,0.000,0.000,0.000,0.000,0.000,0.000,0.000,0.000,0.000,0.000,0.000,0.000,0.000,0.000,0.000,0.000,0.000,0.000,0.000,0.000,0.000,0.000
TP          5863    A     142    152    3    0000    4.600000e+01    1.64     0.193,0.209,0.246,0.192,0.087,0.042,0.020,0.011,0.000,0.000,0.000,0.000,0.000,0.000,0.000,0.000,0.000,0.000,0.000,0.000,0.000,0.000,0.000,0.000,0.000,0.000,0.000,0.000,0.000,0.000,0.000,0.000,0.000,0.000,0.000,0.000,0.000,0.000,0.000,0.000,0.000,0.000,0.000,0.000,0.000,0.000,0.000,0.000,0.000,0.000
TP          5864    A     142    152    3    0000    4.600000e+01    1.36     0.099,0.259,0.298,0.196,0.094,0.037,0.014,0.004,0.000,0.000,0.000,0.000,0.000,0.000,0.000,0.000,0.000,0.000,0.000,0.000,0.000,0.000,0.000,0.000,0.000,0.000,0.000,0.000,0.000,0.000,0.000,0.000,0.000,0.000,0.000,0.000,0.000,0.000,0.000,0.000,0.000,0.000,0.000,0.000,0.000,0.000,0.000,0.000,0.000,0.000
TP          5865    A     142    152    3    0000    3.780000e+02    1.70     0.076,0.221,0.265,0.217,0.122,0.054,0.030,0.016,0.000,0.000,0.000,0.000,0.000,0.000,0.000,0.000,0.000,0.000,0.000,0.000,0.000,0.000,0.000,0.000,0.000,0.000,0.000,0.000,0.000,0.000,0.000,0.000,0.000,0.000,0.000,0.000,0.000,0.000,0.000,0.000,0.000,0.000,0.000,0.000,0.000,0.000,0.000,0.000,0.000,0.000
TP          5866    A     142    152    3    0000    3.780000e+02    1.59     0.080,0.221,0.282,0.218,0.115,0.053,0.022,0.008,0.000,0.000,0.000,0.000,0.000,0.000,0.000,0.000,0.000,0.000,0.000,0.000,0.000,0.000,0.000,0.000,0.000,0.000,0.000,0.000,0.000,0.000,0.000,0.000,0.000,0.000,0.000,0.000,0.000,0.000,0.000,0.000,0.000,0.000,0.000,0.000,0.000,0.000,0.000,0.000,0.000,0.000
TP          5867    A     142    152    3    0000    5.620000e+02    1.79     0.089,0.195,0.264,0.211,0.135,0.066,0.024,0.014,0.000,0.000,0.000,0.000,0.000,0.000,0.000,0.000,0.000,0.000,0.000,0.000,0.000,0.000,0.000,0.000,0.000,0.000,0.000,0.000,0.000,0.000,0.000,0.000,0.000,0.000,0.000,0.000,0.000,0.000,0.000,0.000,0.000,0.000,0.000,0.000,0.000,0.000,0.000,0.000,0.000,0.000
TP          5868    A     142    152    3    0000    5.620000e+02    1.70     0.076,0.205,0.276,0.219,0.128,0.061,0.025,0.010,0.000,0.000,0.000,0.000,0.000,0.000,0.000,0.000,0.000,0.000,0.000,0.000,0.000,0.000,0.000,0.000,0.000,0.000,0.000,0.000,0.000,0.000,0.000,0.000,0.000,0.000,0.000,0.000,0.000,0.000,0.000,0.000,0.000,0.000,0.000,0.000,0.000,0.000,0.000,0.000,0.000,0.000
TP          5869    A     142    152    3    0000    2.003000e+03    2.40     0.053,0.131,0.212,0.224,0.175,0.122,0.055,0.016,0.011,0.000,0.000,0.000,0.000,0.000,0.000,0.000,0.000,0.000,0.000,0.000,0.000,0.000,0.000,0.000,0.000,0.000,0.000,0.000,0.000,0.000,0.000,0.000,0.000,0.000,0.000,0.000,0.000,0.000,0.000,0.000,0.000,0.000,0.000,0.000,0.000,0.000,0.000,0.000,0.000,0.000
TP          5870    A     142    152    3    0000    2.003000e+03    2.34     0.047,0.134,0.216,0.228,0.179,0.107,0.058,0.024,0.008,0.000,0.000,0.000,0.000,0.000,0.000,0.000,0.000,0.000,0.000,0.000,0.000,0.000,0.000,0.000,0.000,0.000,0.000,0.000,0.000,0.000,0.000,0.000,0.000,0.000,0.000,0.000,0.000,0.000,0.000,0.000,0.000,0.000,0.000,0.000,0.000,0.000,0.000,0.000,0.000,0.000
TP          5871    A     142    152    3    0000    7.763000e+03    3.41     0.055,0.052,0.103,0.166,0.207,0.204,0.125,0.058,0.022,0.008,0.000,0.000,0.000,0.000,0.000,0.000,0.000,0.000,0.000,0.000,0.000,0.000,0.000,0.000,0.000,0.000,0.000,0.000,0.000,0.000,0.000,0.000,0.000,0.000,0.000,0.000,0.000,0.000,0.000,0.000,0.000,0.000,0.000,0.000,0.000,0.000,0.000,0.000,0.000,0.000
TP          5872    A     142    152    3    0000    7.763000e+03    3.34     0.035,0.055,0.097,0.176,0.222,0.196,0.127,0.061,0.023,0.008,0.000,0.000,0.000,0.000,0.000,0.000,0.000,0.000,0.000,0.000,0.000,0.000,0.000,0.000,0.000,0.000,0.000,0.000,0.000,0.000,0.000,0.000,0.000,0.000,0.000,0.000,0.000,0.000,0.000,0.000,0.000,0.000,0.000,0.000,0.000,0.000,0.000,0.000,0.000,0.000
TP          5873    A     142    152    3    0000    2.888500e+04    4.37     0.000,0.031,0.050,0.104,0.215,0.246,0.193,0.109,0.052,0.000,0.000,0.000,0.000,0.000,0.000,0.000,0.000,0.000,0.000,0.000,0.000,0.000,0.000,0.000,0.000,0.000,0.000,0.000,0.000,0.000,0.000,0.000,0.000,0.000,0.000,0.000,0.000,0.000,0.000,0.000,0.000,0.000,0.000,0.000,0.000,0.000,0.000,0.000,0.000,0.000
TP          5874    A     142    152    3    0000    2.888500e+04    4.15     0.007,0.016,0.042,0.120,0.220,0.247,0.191,0.100,0.040,0.013,0.004,0.000,0.000,0.000,0.000,0.000,0.000,0.000,0.000,0.000,0.000,0.000,0.000,0.000,0.000,0.000,0.000,0.000,0.000,0.000,0.000,0.000,0.000,0.000,0.000,0.000,0.000,0.000,0.000,0.000,0.000,0.000,0.000,0.000,0.000,0.000,0.000,0.000,0.000,0.000
TP          5875    A     142    152    3    0000    inf             4.40     
TP          5876    A     142    152    3    0000    inf             4.32     
TP          5877    A     146    149    3    0000    0.000000e+00    0.00     0.757,0.208,0.036,0.000,0.000,0.000,0.000,0.000,0.000,0.000,0.000,0.000,0.000,0.000,0.000,0.000,0.000,0.000,0.000,0.000,0.000,0.000,0.000,0.000,0.000,0.000,0.000,0.000,0.000,0.000,0.000,0.000,0.000,0.000,0.000,0.000,0.000,0.000,0.000,0.000,0.000,0.000,0.000,0.000,0.000,0.000,0.000,0.000,0.000,0.000
TP          5878    A     146    149    3    0000    4.600000e+01    0.10     0.696,0.249,0.053,0.002,0.000,0.000,0.000,0.000,0.000,0.000,0.000,0.000,0.000,0.000,0.000,0.000,0.000,0.000,0.000,0.000,0.000,0.000,0.000,0.000,0.000,0.000,0.000,0.000,0.000,0.000,0.000,0.000,0.000,0.000,0.000,0.000,0.000,0.000,0.000,0.000,0.000,0.000,0.000,0.000,0.000,0.000,0.000,0.000,0.000,0.000
TP          5879    A     146    149    3    0000    3.780000e+02    0.17     0.655,0.268,0.074,0.000,0.003,0.000,0.000,0.000,0.000,0.000,0.000,0.000,0.000,0.000,0.000,0.000,0.000,0.000,0.000,0.000,0.000,0.000,0.000,0.000,0.000,0.000,0.000,0.000,0.000,0.000,0.000,0.000,0.000,0.000,0.000,0.000,0.000,0.000,0.000,0.000,0.000,0.000,0.000,0.000,0.000,0.000,0.000,0.000,0.000,0.000
TP          5880    A     146    149    3    0000    5.620000e+02    0.19     0.644,0.272,0.080,0.002,0.001,0.000,0.000,0.000,0.000,0.000,0.000,0.000,0.000,0.000,0.000,0.000,0.000,0.000,0.000,0.000,0.000,0.000,0.000,0.000,0.000,0.000,0.000,0.000,0.000,0.000,0.000,0.000,0.000,0.000,0.000,0.000,0.000,0.000,0.000,0.000,0.000,0.000,0.000,0.000,0.000,0.000,0.000,0.000,0.000,0.000
TP          5881    A     146    149    3    0000    2.003000e+03    0.43     0.505,0.341,0.130,0.023,0.000,0.000,0.000,0.000,0.000,0.000,0.000,0.000,0.000,0.000,0.000,0.000,0.000,0.000,0.000,0.000,0.000,0.000,0.000,0.000,0.000,0.000,0.000,0.000,0.000,0.000,0.000,0.000,0.000,0.000,0.000,0.000,0.000,0.000,0.000,0.000,0.000,0.000,0.000,0.000,0.000,0.000,0.000,0.000,0.000,0.000
TP          5882    A     146    149    3    0000    7.763000e+03    0.82     0.280,0.436,0.231,0.050,0.002,0.000,0.000,0.000,0.000,0.000,0.000,0.000,0.000,0.000,0.000,0.000,0.000,0.000,0.000,0.000,0.000,0.000,0.000,0.000,0.000,0.000,0.000,0.000,0.000,0.000,0.000,0.000,0.000,0.000,0.000,0.000,0.000,0.000,0.000,0.000,0.000,0.000,0.000,0.000,0.000,0.000,0.000,0.000,0.000,0.000
TP          5883    A     146    149    3    0000    2.888500e+04    1.16     0.140,0.425,0.344,0.084,0.007,0.000,0.000,0.000,0.000,0.000,0.000,0.000,0.000,0.000,0.000,0.000,0.000,0.000,0.000,0.000,0.000,0.000,0.000,0.000,0.000,0.000,0.000,0.000,0.000,0.000,0.000,0.000,0.000,0.000,0.000,0.000,0.000,0.000,0.000,0.000,0.000,0.000,0.000,0.000,0.000,0.000,0.000,0.000,0.000,0.000
TP          5884    A     146    149    3    0000    inf             1.28     
TP          5885    A     146    152    3    0000    0.000000e+00    0.00     0.592,0.274,0.094,0.021,0.020,0.000,0.000,0.000,0.000,0.000,0.000,0.000,0.000,0.000,0.000,0.000,0.000,0.000,0.000,0.000,0.000,0.000,0.000,0.000,0.000,0.000,0.000,0.000,0.000,0.000,0.000,0.000,0.000,0.000,0.000,0.000,0.000,0.000,0.000,0.000,0.000,0.000,0.000,0.000,0.000,0.000,0.000,0.000,0.000,0.000
TP          5886    A     146    152    3    0000    0.000000e+00    0.00     0.592,0.299,0.085,0.021,0.004,0.000,0.000,0.000,0.000,0.000,0.000,0.000,0.000,0.000,0.000,0.000,0.000,0.000,0.000,0.000,0.000,0.000,0.000,0.000,0.000,0.000,0.000,0.000,0.000,0.000,0.000,0.000,0.000,0.000,0.000,0.000,0.000,0.000,0.000,0.000,0.000,0.000,0.000,0.000,0.000,0.000,0.000,0.000,0.000,0.000
TP          5887    A     146    152    3    0000    4.600000e+01    0.66     0.285,0.402,0.208,0.072,0.023,0.010,0.000,0.000,0.000,0.000,0.000,0.000,0.000,0.000,0.000,0.000,0.000,0.000,0.000,0.000,0.000,0.000,0.000,0.000,0.000,0.000,0.000,0.000,0.000,0.000,0.000,0.000,0.000,0.000,0.000,0.000,0.000,0.000,0.000,0.000,0.000,0.000,0.000,0.000,0.000,0.000,0.000,0.000,0.000,0.000
TP          5888    A     146    152    3    0000    4.600000e+01    0.72     0.280,0.411,0.203,0.075,0.023,0.009,0.000,0.000,0.000,0.000,0.000,0.000,0.000,0.000,0.000,0.000,0.000,0.000,0.000,0.000,0.000,0.000,0.000,0.000,0.000,0.000,0.000,0.000,0.000,0.000,0.000,0.000,0.000,0.000,0.000,0.000,0.000,0.000,0.000,0.000,0.000,0.000,0.000,0.000,0.000,0.000,0.000,0.000,0.000,0.000
TP          5889    A     146    152    3    0000    3.780000e+02    0.83     0.231,0.393,0.232,0.094,0.036,0.014,0.000,0.000,0.000,0.000,0.000,0.000,0.000,0.000,0.000,0.000,0.000,0.000,0.000,0.000,0.000,0.000,0.000,0.000,0.000,0.000,0.000,0.000,0.000,0.000,0.000,0.000,0.000,0.000,0.000,0.000,0.000,0.000,0.000,0.000,0.000,0.000,0.000,0.000,0.000,0.000,0.000,0.000,0.000,0.000
TP          5890    A     146    152    3    0000    3.780000e+02    0.84     0.241,0.392,0.229,0.092,0.036,0.011,0.000,0.000,0.000,0.000,0.000,0.000,0.000,0.000,0.000,0.000,0.000,0.000,0.000,0.000,0.000,0.000,0.000,0.000,0.000,0.000,0.000,0.000,0.000,0.000,0.000,0.000,0.000,0.000,0.000,0.000,0.000,0.000,0.000,0.000,0.000,0.000,0.000,0.000,0.000,0.000,0.000,0.000,0.000,0.000
TP          5891    A     146    152    3    0000    5.620000e+02    0.93     0.216,0.369,0.247,0.109,0.043,0.016,0.000,0.000,0.000,0.000,0.000,0.000,0.000,0.000,0.000,0.000,0.000,0.000,0.000,0.000,0.000,0.000,0.000,0.000,0.000,0.000,0.000,0.000,0.000,0.000,0.000,0.000,0.000,0.000,0.000,0.000,0.000,0.000,0.000,0.000,0.000,0.000,0.000,0.000,0.000,0.000,0.000,0.000,0.000,0.000
TP          5892    A     146    152    3    0000    5.620000e+02    0.93     0.227,0.375,0.236,0.105,0.043,0.015,0.000,0.000,0.000,0.000,0.000,0.000,0.000,0.000,0.000,0.000,0.000,0.000,0.000,0.000,0.000,0.000,0.000,0.000,0.000,0.000,0.000,0.000,0.000,0.000,0.000,0.000,0.000,0.000,0.000,0.000,0.000,0.000,0.000,0.000,0.000,0.000,0.000,0.000,0.000,0.000,0.000,0.000,0.000,0.000
TP          5893    A     146    152    3    0000    2.003000e+03    1.57     0.119,0.267,0.274,0.190,0.097,0.040,0.014,0.000,0.000,0.000,0.000,0.000,0.000,0.000,0.000,0.000,0.000,0.000,0.000,0.000,0.000,0.000,0.000,0.000,0.000,0.000,0.000,0.000,0.000,0.000,0.000,0.000,0.000,0.000,0.000,0.000,0.000,0.000,0.000,0.000,0.000,0.000,0.000,0.000,0.000,0.000,0.000,0.000,0.000,0.000
TP          5894    A     146    152    3    0000    2.003000e+03    1.55     0.130,0.276,0.270,0.180,0.092,0.037,0.015,0.000,0.000,0.000,0.000,0.000,0.000,0.000,0.000,0.000,0.000,0.000,0.000,0.000,0.000,0.000,0.000,0.000,0.000,0.000,0.000,0.000,0.000,0.000,0.000,0.000,0.000,0.000,0.000,0.000,0.000,0.000,0.000,0.000,0.000,0.000,0.000,0.000,0.000,0.000,0.000,0.000,0.000,0.000
TP          5895    A     146    152    3    0000    7.763000e+03    2.46     0.059,0.112,0.210,0.266,0.201,0.101,0.038,0.013,0.000,0.000,0.000,0.000,0.000,0.000,0.000,0.000,0.000,0.000,0.000,0.000,0.000,0.000,0.000,0.000,0.000,0.000,0.000,0.000,0.000,0.000,0.000,0.000,0.000,0.000,0.000,0.000,0.000,0.000,0.000,0.000,0.000,0.000,0.000,0.000,0.000,0.000,0.000,0.000,0.000,0.000
TP          5896    A     146    152    3    0000    7.763000e+03    2.44     0.065,0.125,0.215,0.257,0.193,0.089,0.040,0.017,0.000,0.000,0.000,0.000,0.000,0.000,0.000,0.000,0.000,0.000,0.000,0.000,0.000,0.000,0.000,0.000,0.000,0.000,0.000,0.000,0.000,0.000,0.000,0.000,0.000,0.000,0.000,0.000,0.000,0.000,0.000,0.000,0.000,0.000,0.000,0.000,0.000,0.000,0.000,0.000,0.000,0.000
TP          5897    A     146    152    3    0000    2.888500e+04    3.11     0.009,0.038,0.139,0.272,0.289,0.166,0.057,0.016,0.014,0.000,0.000,0.000,0.000,0.000,0.000,0.000,0.000,0.000,0.000,0.000,0.000,0.000,0.000,0.000,0.000,0.000,0.000,0.000,0.000,0.000,0.000,0.000,0.000,0.000,0.000,0.000,0.000,0.000,0.000,0.000,0.000,0.000,0.000,0.000,0.000,0.000,0.000,0.000,0.000,0.000
TP          5898    A     146    152    3    0000    2.888500e+04    3.06     0.011,0.045,0.153,0.282,0.280,0.155,0.056,0.015,0.004,0.000,0.000,0.000,0.000,0.000,0.000,0.000,0.000,0.000,0.000,0.000,0.000,0.000,0.000,0.000,0.000,0.000,0.000,0.000,0.000,0.000,0.000,0.000,0.000,0.000,0.000,0.000,0.000,0.000,0.000,0.000,0.000,0.000,0.000,0.000,0.000,0.000,0.000,0.000,0.000,0.000
TP          5899    A     146    152    3    0000    inf             3.18     
TP          5900    A     146    152    3    0000    inf             3.15     
TP          5901    A     148    152    3    0000    0.000000e+00    0.00     0.665,0.261,0.062,0.011,0.002,0.000,0.000,0.000,0.000,0.000,0.000,0.000,0.000,0.000,0.000,0.000,0.000,0.000,0.000,0.000,0.000,0.000,0.000,0.000,0.000,0.000,0.000,0.000,0.000,0.000,0.000,0.000,0.000,0.000,0.000,0.000,0.000,0.000,0.000,0.000,0.000,0.000,0.000,0.000,0.000,0.000,0.000,0.000,0.000,0.000
TP          5902    A     148    152    3    0000    0.000000e+00    0.00     0.666,0.259,0.063,0.011,0.001,0.000,0.000,0.000,0.000,0.000,0.000,0.000,0.000,0.000,0.000,0.000,0.000,0.000,0.000,0.000,0.000,0.000,0.000,0.000,0.000,0.000,0.000,0.000,0.000,0.000,0.000,0.000,0.000,0.000,0.000,0.000,0.000,0.000,0.000,0.000,0.000,0.000,0.000,0.000,0.000,0.000,0.000,0.000,0.000,0.000
TP          5903    A     148    152    3    0000    4.600000e+01    0.58     0.316,0.442,0.179,0.050,0.011,0.002,0.000,0.000,0.000,0.000,0.000,0.000,0.000,0.000,0.000,0.000,0.000,0.000,0.000,0.000,0.000,0.000,0.000,0.000,0.000,0.000,0.000,0.000,0.000,0.000,0.000,0.000,0.000,0.000,0.000,0.000,0.000,0.000,0.000,0.000,0.000,0.000,0.000,0.000,0.000,0.000,0.000,0.000,0.000,0.000
TP          5904    A     148    152    3    0000    4.600000e+01    0.59     0.319,0.445,0.175,0.049,0.010,0.002,0.000,0.000,0.000,0.000,0.000,0.000,0.000,0.000,0.000,0.000,0.000,0.000,0.000,0.000,0.000,0.000,0.000,0.000,0.000,0.000,0.000,0.000,0.000,0.000,0.000,0.000,0.000,0.000,0.000,0.000,0.000,0.000,0.000,0.000,0.000,0.000,0.000,0.000,0.000,0.000,0.000,0.000,0.000,0.000
TP          5905    A     148    152    3    0000    3.780000e+02    0.72     0.275,0.435,0.205,0.066,0.016,0.003,0.000,0.000,0.000,0.000,0.000,0.000,0.000,0.000,0.000,0.000,0.000,0.000,0.000,0.000,0.000,0.000,0.000,0.000,0.000,0.000,0.000,0.000,0.000,0.000,0.000,0.000,0.000,0.000,0.000,0.000,0.000,0.000,0.000,0.000,0.000,0.000,0.000,0.000,0.000,0.000,0.000,0.000,0.000,0.000
TP          5906    A     148    152    3    0000    3.780000e+02    0.70     0.285,0.432,0.204,0.062,0.014,0.002,0.000,0.000,0.000,0.000,0.000,0.000,0.000,0.000,0.000,0.000,0.000,0.000,0.000,0.000,0.000,0.000,0.000,0.000,0.000,0.000,0.000,0.000,0.000,0.000,0.000,0.000,0.000,0.000,0.000,0.000,0.000,0.000,0.000,0.000,0.000,0.000,0.000,0.000,0.000,0.000,0.000,0.000,0.000,0.000
TP          5907    A     148    152    3    0000    5.620000e+02    0.79     0.260,0.422,0.219,0.076,0.019,0.004,0.000,0.000,0.000,0.000,0.000,0.000,0.000,0.000,0.000,0.000,0.000,0.000,0.000,0.000,0.000,0.000,0.000,0.000,0.000,0.000,0.000,0.000,0.000,0.000,0.000,0.000,0.000,0.000,0.000,0.000,0.000,0.000,0.000,0.000,0.000,0.000,0.000,0.000,0.000,0.000,0.000,0.000,0.000,0.000
TP          5908    A     148    152    3    0000    5.620000e+02    0.77     0.269,0.421,0.217,0.072,0.018,0.003,0.000,0.000,0.000,0.000,0.000,0.000,0.000,0.000,0.000,0.000,0.000,0.000,0.000,0.000,0.000,0.000,0.000,0.000,0.000,0.000,0.000,0.000,0.000,0.000,0.000,0.000,0.000,0.000,0.000,0.000,0.000,0.000,0.000,0.000,0.000,0.000,0.000,0.000,0.000,0.000,0.000,0.000,0.000,0.000
TP          5909    A     148    152    3    0000    2.003000e+03    1.18     0.161,0.347,0.299,0.142,0.040,0.009,0.002,0.000,0.000,0.000,0.000,0.000,0.000,0.000,0.000,0.000,0.000,0.000,0.000,0.000,0.000,0.000,0.000,0.000,0.000,0.000,0.000,0.000,0.000,0.000,0.000,0.000,0.000,0.000,0.000,0.000,0.000,0.000,0.000,0.000,0.000,0.000,0.000,0.000,0.000,0.000,0.000,0.000,0.000,0.000
TP          5910    A     148    152    3    0000    2.003000e+03    1.15     0.171,0.354,0.294,0.134,0.038,0.008,0.000,0.000,0.000,0.000,0.000,0.000,0.000,0.000,0.000,0.000,0.000,0.000,0.000,0.000,0.000,0.000,0.000,0.000,0.000,0.000,0.000,0.000,0.000,0.000,0.000,0.000,0.000,0.000,0.000,0.000,0.000,0.000,0.000,0.000,0.000,0.000,0.000,0.000,0.000,0.000,0.000,0.000,0.000,0.000
TP          5911    A     148    152    3    0000    7.763000e+03    1.76     0.057,0.207,0.361,0.268,0.085,0.019,0.004,0.000,0.000,0.000,0.000,0.000,0.000,0.000,0.000,0.000,0.000,0.000,0.000,0.000,0.000,0.000,0.000,0.000,0.000,0.000,0.000,0.000,0.000,0.000,0.000,0.000,0.000,0.000,0.000,0.000,0.000,0.000,0.000,0.000,0.000,0.000,0.000,0.000,0.000,0.000,0.000,0.000,0.000,0.000
TP          5912    A     148    152    3    0000    7.763000e+03    1.73     0.065,0.222,0.357,0.255,0.080,0.017,0.003,0.000,0.000,0.000,0.000,0.000,0.000,0.000,0.000,0.000,0.000,0.000,0.000,0.000,0.000,0.000,0.000,0.000,0.000,0.000,0.000,0.000,0.000,0.000,0.000,0.000,0.000,0.000,0.000,0.000,0.000,0.000,0.000,0.000,0.000,0.000,0.000,0.000,0.000,0.000,0.000,0.000,0.000,0.000
TP          5913    A     148    152    3    0000    2.888500e+04    2.00     0.025,0.148,0.366,0.326,0.106,0.024,0.005,0.000,0.000,0.000,0.000,0.000,0.000,0.000,0.000,0.000,0.000,0.000,0.000,0.000,0.000,0.000,0.000,0.000,0.000,0.000,0.000,0.000,0.000,0.000,0.000,0.000,0.000,0.000,0.000,0.000,0.000,0.000,0.000,0.000,0.000,0.000,0.000,0.000,0.000,0.000,0.000,0.000,0.000,0.000
TP          5914    A     148    152    3    0000    2.888500e+04    1.96     0.031,0.170,0.365,0.307,0.100,0.022,0.004,0.000,0.000,0.000,0.000,0.000,0.000,0.000,0.000,0.000,0.000,0.000,0.000,0.000,0.000,0.000,0.000,0.000,0.000,0.000,0.000,0.000,0.000,0.000,0.000,0.000,0.000,0.000,0.000,0.000,0.000,0.000,0.000,0.000,0.000,0.000,0.000,0.000,0.000,0.000,0.000,0.000,0.000,0.000
TP          5915    A     148    152    3    0000    inf             2.00     
TP          5916    A     148    152    3    0000    inf             1.95     
TP          5917    A     150    160    3    0000    0.000000e+00    0.00     0.533,0.367,0.100,0.000,0.000,0.000,0.000,0.000,0.000,0.000,0.000,0.000,0.000,0.000,0.000,0.000,0.000,0.000,0.000,0.000,0.000,0.000,0.000,0.000,0.000,0.000,0.000,0.000,0.000,0.000,0.000,0.000,0.000,0.000,0.000,0.000,0.000,0.000,0.000,0.000,0.000,0.000,0.000,0.000,0.000,0.000,0.000,0.000,0.000,0.000
TP          5918    A     150    160    3    0000    0.000000e+00    0.00     0.511,0.371,0.118,0.000,0.000,0.000,0.000,0.000,0.000,0.000,0.000,0.000,0.000,0.000,0.000,0.000,0.000,0.000,0.000,0.000,0.000,0.000,0.000,0.000,0.000,0.000,0.000,0.000,0.000,0.000,0.000,0.000,0.000,0.000,0.000,0.000,0.000,0.000,0.000,0.000,0.000,0.000,0.000,0.000,0.000,0.000,0.000,0.000,0.000,0.000
TP          5919    A     150    160    3    0000    4.600000e+01    1.20     0.140,0.301,0.306,0.175,0.069,0.010,0.000,0.000,0.000,0.000,0.000,0.000,0.000,0.000,0.000,0.000,0.000,0.000,0.000,0.000,0.000,0.000,0.000,0.000,0.000,0.000,0.000,0.000,0.000,0.000,0.000,0.000,0.000,0.000,0.000,0.000,0.000,0.000,0.000,0.000,0.000,0.000,0.000,0.000,0.000,0.000,0.000,0.000,0.000,0.000
TP          5920    A     150    160    3    0000    4.600000e+01    1.30     0.079,0.284,0.357,0.194,0.087,0.000,0.000,0.000,0.000,0.000,0.000,0.000,0.000,0.000,0.000,0.000,0.000,0.000,0.000,0.000,0.000,0.000,0.000,0.000,0.000,0.000,0.000,0.000,0.000,0.000,0.000,0.000,0.000,0.000,0.000,0.000,0.000,0.000,0.000,0.000,0.000,0.000,0.000,0.000,0.000,0.000,0.000,0.000,0.000,0.000
TP          5921    A     150    160    3    0000    3.780000e+02    1.30     0.117,0.289,0.309,0.191,0.083,0.010,0.000,0.001,0.000,0.000,0.000,0.000,0.000,0.000,0.000,0.000,0.000,0.000,0.000,0.000,0.000,0.000,0.000,0.000,0.000,0.000,0.000,0.000,0.000,0.000,0.000,0.000,0.000,0.000,0.000,0.000,0.000,0.000,0.000,0.000,0.000,0.000,0.000,0.000,0.000,0.000,0.000,0.000,0.000,0.000
TP          5922    A     150    160    3    0000    3.780000e+02    1.33     0.110,0.240,0.332,0.201,0.116,0.000,0.000,0.000,0.000,0.000,0.000,0.000,0.000,0.000,0.000,0.000,0.000,0.000,0.000,0.000,0.000,0.000,0.000,0.000,0.000,0.000,0.000,0.000,0.000,0.000,0.000,0.000,0.000,0.000,0.000,0.000,0.000,0.000,0.000,0.000,0.000,0.000,0.000,0.000,0.000,0.000,0.000,0.000,0.000,0.000
TP          5923    A     150    160    3    0000    5.620000e+02    1.29     0.118,0.282,0.317,0.190,0.078,0.015,0.000,0.000,0.000,0.000,0.000,0.000,0.000,0.000,0.000,0.000,0.000,0.000,0.000,0.000,0.000,0.000,0.000,0.000,0.000,0.000,0.000,0.000,0.000,0.000,0.000,0.000,0.000,0.000,0.000,0.000,0.000,0.000,0.000,0.000,0.000,0.000,0.000,0.000,0.000,0.000,0.000,0.000,0.000,0.000
TP          5924    A     150    160    3    0000    5.620000e+02    1.21     0.135,0.291,0.303,0.194,0.078,0.000,0.000,0.000,0.000,0.000,0.000,0.000,0.000,0.000,0.000,0.000,0.000,0.000,0.000,0.000,0.000,0.000,0.000,0.000,0.000,0.000,0.000,0.000,0.000,0.000,0.000,0.000,0.000,0.000,0.000,0.000,0.000,0.000,0.000,0.000,0.000,0.000,0.000,0.000,0.000,0.000,0.000,0.000,0.000,0.000
TP          5925    A     150    160    3    0000    2.003000e+03    1.28     0.128,0.284,0.306,0.190,0.076,0.015,0.000,0.000,0.000,0.000,0.000,0.000,0.000,0.000,0.000,0.000,0.000,0.000,0.000,0.000,0.000,0.000,0.000,0.000,0.000,0.000,0.000,0.000,0.000,0.000,0.000,0.000,0.000,0.000,0.000,0.000,0.000,0.000,0.000,0.000,0.000,0.000,0.000,0.000,0.000,0.000,0.000,0.000,0.000,0.000
TP          5926    A     150    160    3    0000    2.003000e+03    1.14     0.132,0.286,0.327,0.182,0.073,0.000,0.000,0.000,0.000,0.000,0.000,0.000,0.000,0.000,0.000,0.000,0.000,0.000,0.000,0.000,0.000,0.000,0.000,0.000,0.000,0.000,0.000,0.000,0.000,0.000,0.000,0.000,0.000,0.000,0.000,0.000,0.000,0.000,0.000,0.000,0.000,0.000,0.000,0.000,0.000,0.000,0.000,0.000,0.000,0.000
TP          5927    A     150    160    3    0000    7.763000e+03    1.32     0.111,0.286,0.310,0.199,0.080,0.014,0.000,0.000,0.000,0.000,0.000,0.000,0.000,0.000,0.000,0.000,0.000,0.000,0.000,0.000,0.000,0.000,0.000,0.000,0.000,0.000,0.000,0.000,0.000,0.000,0.000,0.000,0.000,0.000,0.000,0.000,0.000,0.000,0.000,0.000,0.000,0.000,0.000,0.000,0.000,0.000,0.000,0.000,0.000,0.000
TP          5928    A     150    160    3    0000    7.763000e+03    1.23     0.109,0.307,0.313,0.190,0.080,0.000,0.000,0.000,0.000,0.000,0.000,0.000,0.000,0.000,0.000,0.000,0.000,0.000,0.000,0.000,0.000,0.000,0.000,0.000,0.000,0.000,0.000,0.000,0.000,0.000,0.000,0.000,0.000,0.000,0.000,0.000,0.000,0.000,0.000,0.000,0.000,0.000,0.000,0.000,0.000,0.000,0.000,0.000,0.000,0.000
TP          5929    A     150    160    3    0000    2.888500e+04    1.39     0.101,0.272,0.316,0.204,0.090,0.016,0.000,0.000,0.000,0.000,0.000,0.000,0.000,0.000,0.000,0.000,0.000,0.000,0.000,0.000,0.000,0.000,0.000,0.000,0.000,0.000,0.000,0.000,0.000,0.000,0.000,0.000,0.000,0.000,0.000,0.000,0.000,0.000,0.000,0.000,0.000,0.000,0.000,0.000,0.000,0.000,0.000,0.000,0.000,0.000
TP          5930    A     150    160    3    0000    2.888500e+04    1.23     0.107,0.296,0.320,0.207,0.070,0.000,0.000,0.000,0.000,0.000,0.000,0.000,0.000,0.000,0.000,0.000,0.000,0.000,0.000,0.000,0.000,0.000,0.000,0.000,0.000,0.000,0.000,0.000,0.000,0.000,0.000,0.000,0.000,0.000,0.000,0.000,0.000,0.000,0.000,0.000,0.000,0.000,0.000,0.000,0.000,0.000,0.000,0.000,0.000,0.000
TP          5931    A     156    167    3    0000    0.000000e+00    0.00     0.491,0.335,0.126,0.047,0.000,0.000,0.000,0.000,0.000,0.000,0.000,0.000,0.000,0.000,0.000,0.000,0.000,0.000,0.000,0.000,0.000,0.000,0.000,0.000,0.000,0.000,0.000,0.000,0.000,0.000,0.000,0.000,0.000,0.000,0.000,0.000,0.000,0.000,0.000,0.000,0.000,0.000,0.000,0.000,0.000,0.000,0.000,0.000,0.000,0.000
TP          5932    A     156    167    3    0000    0.000000e+00    0.00     0.482,0.311,0.141,0.048,0.013,0.005,0.000,0.000,0.000,0.000,0.000,0.000,0.000,0.000,0.000,0.000,0.000,0.000,0.000,0.000,0.000,0.000,0.000,0.000,0.000,0.000,0.000,0.000,0.000,0.000,0.000,0.000,0.000,0.000,0.000,0.000,0.000,0.000,0.000,0.000,0.000,0.000,0.000,0.000,0.000,0.000,0.000,0.000,0.000,0.000
TP          5933    A     156    167    3    0000    0.000000e+00    0.00     0.479,0.316,0.140,0.048,0.013,0.004,0.000,0.000,0.000,0.000,0.000,0.000,0.000,0.000,0.000,0.000,0.000,0.000,0.000,0.000,0.000,0.000,0.000,0.000,0.000,0.000,0.000,0.000,0.000,0.000,0.000,0.000,0.000,0.000,0.000,0.000,0.000,0.000,0.000,0.000,0.000,0.000,0.000,0.000,0.000,0.000,0.000,0.000,0.000,0.000
TP          5934    A     156    167    3    0000    4.600000e+01    3.03     0.019,0.082,0.168,0.216,0.211,0.159,0.092,0.038,0.016,0.000,0.000,0.000,0.000,0.000,0.000,0.000,0.000,0.000,0.000,0.000,0.000,0.000,0.000,0.000,0.000,0.000,0.000,0.000,0.000,0.000,0.000,0.000,0.000,0.000,0.000,0.000,0.000,0.000,0.000,0.000,0.000,0.000,0.000,0.000,0.000,0.000,0.000,0.000,0.000,0.000
TP          5935    A     156    167    3    0000    4.600000e+01    3.03     0.022,0.077,0.160,0.212,0.210,0.160,0.095,0.045,0.019,0.000,0.000,0.000,0.000,0.000,0.000,0.000,0.000,0.000,0.000,0.000,0.000,0.000,0.000,0.000,0.000,0.000,0.000,0.000,0.000,0.000,0.000,0.000,0.000,0.000,0.000,0.000,0.000,0.000,0.000,0.000,0.000,0.000,0.000,0.000,0.000,0.000,0.000,0.000,0.000,0.000
TP          5936    A     156    167    3    0000    4.600000e+01    2.99     0.022,0.079,0.162,0.217,0.214,0.153,0.089,0.046,0.018,0.000,0.000,0.000,0.000,0.000,0.000,0.000,0.000,0.000,0.000,0.000,0.000,0.000,0.000,0.000,0.000,0.000,0.000,0.000,0.000,0.000,0.000,0.000,0.000,0.000,0.000,0.000,0.000,0.000,0.000,0.000,0.000,0.000,0.000,0.000,0.000,0.000,0.000,0.000,0.000,0.000
TP          5937    A     156    167    3    0000    3.780000e+02    4.20     0.005,0.023,0.072,0.135,0.199,0.204,0.174,0.110,0.056,0.018,0.004,0.000,0.000,0.000,0.000,0.000,0.000,0.000,0.000,0.000,0.000,0.000,0.000,0.000,0.000,0.000,0.000,0.000,0.000,0.000,0.000,0.000,0.000,0.000,0.000,0.000,0.000,0.000,0.000,0.000,0.000,0.000,0.000,0.000,0.000,0.000,0.000,0.000,0.000,0.000
TP          5938    A     156    167    3    0000    3.780000e+02    4.15     0.007,0.024,0.066,0.136,0.196,0.213,0.170,0.106,0.052,0.022,0.007,0.000,0.000,0.000,0.000,0.000,0.000,0.000,0.000,0.000,0.000,0.000,0.000,0.000,0.000,0.000,0.000,0.000,0.000,0.000,0.000,0.000,0.000,0.000,0.000,0.000,0.000,0.000,0.000,0.000,0.000,0.000,0.000,0.000,0.000,0.000,0.000,0.000,0.000,0.000
TP          5939    A     156    167    3    0000    3.780000e+02    4.13     0.007,0.024,0.068,0.136,0.200,0.211,0.171,0.104,0.051,0.021,0.008,0.000,0.000,0.000,0.000,0.000,0.000,0.000,0.000,0.000,0.000,0.000,0.000,0.000,0.000,0.000,0.000,0.000,0.000,0.000,0.000,0.000,0.000,0.000,0.000,0.000,0.000,0.000,0.000,0.000,0.000,0.000,0.000,0.000,0.000,0.000,0.000,0.000,0.000,0.000
TP          5940    A     156    167    3    0000    5.620000e+02    4.39     0.004,0.019,0.059,0.124,0.188,0.207,0.186,0.117,0.062,0.029,0.004,0.000,0.000,0.000,0.000,0.000,0.000,0.000,0.000,0.000,0.000,0.000,0.000,0.000,0.000,0.000,0.000,0.000,0.000,0.000,0.000,0.000,0.000,0.000,0.000,0.000,0.000,0.000,0.000,0.000,0.000,0.000,0.000,0.000,0.000,0.000,0.000,0.000,0.000,0.000
TP          5941    A     156    167    3    0000    5.620000e+02    4.32     0.007,0.022,0.057,0.124,0.186,0.209,0.179,0.117,0.061,0.027,0.010,0.000,0.000,0.000,0.000,0.000,0.000,0.000,0.000,0.000,0.000,0.000,0.000,0.000,0.000,0.000,0.000,0.000,0.000,0.000,0.000,0.000,0.000,0.000,0.000,0.000,0.000,0.000,0.000,0.000,0.000,0.000,0.000,0.000,0.000,0.000,0.000,0.000,0.000,0.000
TP          5942    A     156    167    3    0000    5.620000e+02    4.29     0.008,0.022,0.060,0.123,0.189,0.209,0.178,0.116,0.061,0.025,0.009,0.000,0.000,0.000,0.000,0.000,0.000,0.000,0.000,0.000,0.000,0.000,0.000,0.000,0.000,0.000,0.000,0.000,0.000,0.000,0.000,0.000,0.000,0.000,0.000,0.000,0.000,0.000,0.000,0.000,0.000,0.000,0.000,0.000,0.000,0.000,0.000,0.000,0.000,0.000
TP          5943    A     156    167    3    0000    2.003000e+03    5.16     0.000,0.016,0.025,0.073,0.137,0.193,0.208,0.172,0.106,0.048,0.018,0.004,0.000,0.000,0.000,0.000,0.000,0.000,0.000,0.000,0.000,0.000,0.000,0.000,0.000,0.000,0.000,0.000,0.000,0.000,0.000,0.000,0.000,0.000,0.000,0.000,0.000,0.000,0.000,0.000,0.000,0.000,0.000,0.000,0.000,0.000,0.000,0.000,0.000,0.000
TP          5944    A     156    167    3    0000    2.003000e+03    5.06     0.000,0.010,0.028,0.070,0.134,0.198,0.210,0.170,0.104,0.050,0.020,0.007,0.000,0.000,0.000,0.000,0.000,0.000,0.000,0.000,0.000,0.000,0.000,0.000,0.000,0.000,0.000,0.000,0.000,0.000,0.000,0.000,0.000,0.000,0.000,0.000,0.000,0.000,0.000,0.000,0.000,0.000,0.000,0.000,0.000,0.000,0.000,0.000,0.000,0.000
TP          5945    A     156    167    3    0000    2.003000e+03    5.05     0.000,0.012,0.028,0.071,0.137,0.194,0.210,0.167,0.104,0.050,0.020,0.006,0.000,0.000,0.000,0.000,0.000,0.000,0.000,0.000,0.000,0.000,0.000,0.000,0.000,0.000,0.000,0.000,0.000,0.000,0.000,0.000,0.000,0.000,0.000,0.000,0.000,0.000,0.000,0.000,0.000,0.000,0.000,0.000,0.000,0.000,0.000,0.000,0.000,0.000
TP          5946    A     156    167    3    0000    7.763000e+03    5.59     0.000,0.014,0.014,0.046,0.102,0.173,0.213,0.201,0.132,0.069,0.029,0.007,0.000,0.000,0.000,0.000,0.000,0.000,0.000,0.000,0.000,0.000,0.000,0.000,0.000,0.000,0.000,0.000,0.000,0.000,0.000,0.000,0.000,0.000,0.000,0.000,0.000,0.000,0.000,0.000,0.000,0.000,0.000,0.000,0.000,0.000,0.000,0.000,0.000,0.000
TP          5947    A     156    167    3    0000    7.763000e+03    5.48     0.000,0.008,0.018,0.045,0.102,0.174,0.213,0.198,0.134,0.070,0.029,0.010,0.000,0.000,0.000,0.000,0.000,0.000,0.000,0.000,0.000,0.000,0.000,0.000,0.000,0.000,0.000,0.000,0.000,0.000,0.000,0.000,0.000,0.000,0.000,0.000,0.000,0.000,0.000,0.000,0.000,0.000,0.000,0.000,0.000,0.000,0.000,0.000,0.000,0.000
TP          5948    A     156    167    3    0000    7.763000e+03    5.46     0.000,0.008,0.017,0.047,0.105,0.174,0.212,0.195,0.134,0.069,0.028,0.010,0.000,0.000,0.000,0.000,0.000,0.000,0.000,0.000,0.000,0.000,0.000,0.000,0.000,0.000,0.000,0.000,0.000,0.000,0.000,0.000,0.000,0.000,0.000,0.000,0.000,0.000,0.000,0.000,0.000,0.000,0.000,0.000,0.000,0.000,0.000,0.000,0.000,0.000
TP          5949    A     156    167    3    0000    2.888500e+04    5.44     0.000,0.014,0.015,0.050,0.115,0.183,0.225,0.190,0.118,0.062,0.024,0.005,0.000,0.000,0.000,0.000,0.000,0.000,0.000,0.000,0.000,0.000,0.000,0.000,0.000,0.000,0.000,0.000,0.000,0.000,0.000,0.000,0.000,0.000,0.000,0.000,0.000,0.000,0.000,0.000,0.000,0.000,0.000,0.000,0.000,0.000,0.000,0.000,0.000,0.000
TP          5950    A     156    167    3    0000    2.888500e+04    5.35     0.000,0.006,0.018,0.053,0.117,0.185,0.215,0.188,0.123,0.061,0.025,0.009,0.000,0.000,0.000,0.000,0.000,0.000,0.000,0.000,0.000,0.000,0.000,0.000,0.000,0.000,0.000,0.000,0.000,0.000,0.000,0.000,0.000,0.000,0.000,0.000,0.000,0.000,0.000,0.000,0.000,0.000,0.000,0.000,0.000,0.000,0.000,0.000,0.000,0.000
TP          5951    A     156    167    3    0000    2.888500e+04    5.33     0.000,0.007,0.019,0.055,0.116,0.185,0.218,0.187,0.121,0.060,0.024,0.009,0.000,0.000,0.000,0.000,0.000,0.000,0.000,0.000,0.000,0.000,0.000,0.000,0.000,0.000,0.000,0.000,0.000,0.000,0.000,0.000,0.000,0.000,0.000,0.000,0.000,0.000,0.000,0.000,0.000,0.000,0.000,0.000,0.000,0.000,0.000,0.000,0.000,0.000
TP          5952    A     156    167    3    0000    inf             5.53     
TP          5953    A     156    167    3    0000    inf             5.42     
TP          5954    A     156    167    3    0000    inf             5.40     
TP          5955    A     161    170    3    0000    0.000000e+00    0.00     0.593,0.339,0.067,0.000,0.000,0.000,0.000,0.000,0.000,0.000,0.000,0.000,0.000,0.000,0.000,0.000,0.000,0.000,0.000,0.000,0.000,0.000,0.000,0.000,0.000,0.000,0.000,0.000,0.000,0.000,0.000,0.000,0.000,0.000,0.000,0.000,0.000,0.000,0.000,0.000,0.000,0.000,0.000,0.000,0.000,0.000,0.000,0.000,0.000,0.000
TP          5956    A     161    170    3    0000    0.000000e+00    0.00     0.473,0.288,0.166,0.057,0.015,0.000,0.000,0.000,0.000,0.000,0.000,0.000,0.000,0.000,0.000,0.000,0.000,0.000,0.000,0.000,0.000,0.000,0.000,0.000,0.000,0.000,0.000,0.000,0.000,0.000,0.000,0.000,0.000,0.000,0.000,0.000,0.000,0.000,0.000,0.000,0.000,0.000,0.000,0.000,0.000,0.000,0.000,0.000,0.000,0.000
TP          5957    A     161    170    3    0000    0.000000e+00    0.00     0.529,0.293,0.140,0.037,0.000,0.000,0.000,0.000,0.000,0.000,0.000,0.000,0.000,0.000,0.000,0.000,0.000,0.000,0.000,0.000,0.000,0.000,0.000,0.000,0.000,0.000,0.000,0.000,0.000,0.000,0.000,0.000,0.000,0.000,0.000,0.000,0.000,0.000,0.000,0.000,0.000,0.000,0.000,0.000,0.000,0.000,0.000,0.000,0.000,0.000
TP          5958    A     161    170    3    0000    4.600000e+01    1.22     0.132,0.328,0.336,0.187,0.016,0.000,0.000,0.000,0.000,0.000,0.000,0.000,0.000,0.000,0.000,0.000,0.000,0.000,0.000,0.000,0.000,0.000,0.000,0.000,0.000,0.000,0.000,0.000,0.000,0.000,0.000,0.000,0.000,0.000,0.000,0.000,0.000,0.000,0.000,0.000,0.000,0.000,0.000,0.000,0.000,0.000,0.000,0.000,0.000,0.000
TP          5959    A     161    170    3    0000    4.600000e+01    1.00     0.145,0.294,0.261,0.166,0.084,0.032,0.018,0.000,0.000,0.000,0.000,0.000,0.000,0.000,0.000,0.000,0.000,0.000,0.000,0.000,0.000,0.000,0.000,0.000,0.000,0.000,0.000,0.000,0.000,0.000,0.000,0.000,0.000,0.000,0.000,0.000,0.000,0.000,0.000,0.000,0.000,0.000,0.000,0.000,0.000,0.000,0.000,0.000,0.000,0.000
TP          5960    A     161    170    3    0000    4.600000e+01    1.03     0.164,0.336,0.267,0.148,0.074,0.011,0.000,0.000,0.000,0.000,0.000,0.000,0.000,0.000,0.000,0.000,0.000,0.000,0.000,0.000,0.000,0.000,0.000,0.000,0.000,0.000,0.000,0.000,0.000,0.000,0.000,0.000,0.000,0.000,0.000,0.000,0.000,0.000,0.000,0.000,0.000,0.000,0.000,0.000,0.000,0.000,0.000,0.000,0.000,0.000
TP          5961    A     161    170    3    0000    3.780000e+02    1.81     0.053,0.239,0.320,0.230,0.128,0.031,0.000,0.000,0.000,0.000,0.000,0.000,0.000,0.000,0.000,0.000,0.000,0.000,0.000,0.000,0.000,0.000,0.000,0.000,0.000,0.000,0.000,0.000,0.000,0.000,0.000,0.000,0.000,0.000,0.000,0.000,0.000,0.000,0.000,0.000,0.000,0.000,0.000,0.000,0.000,0.000,0.000,0.000,0.000,0.000
TP          5962    A     161    170    3    0000    3.780000e+02    1.56     0.065,0.216,0.284,0.214,0.125,0.058,0.023,0.015,0.000,0.000,0.000,0.000,0.000,0.000,0.000,0.000,0.000,0.000,0.000,0.000,0.000,0.000,0.000,0.000,0.000,0.000,0.000,0.000,0.000,0.000,0.000,0.000,0.000,0.000,0.000,0.000,0.000,0.000,0.000,0.000,0.000,0.000,0.000,0.000,0.000,0.000,0.000,0.000,0.000,0.000
TP          5963    A     161    170    3    0000    3.780000e+02    1.60     0.053,0.244,0.312,0.227,0.139,0.025,0.000,0.000,0.000,0.000,0.000,0.000,0.000,0.000,0.000,0.000,0.000,0.000,0.000,0.000,0.000,0.000,0.000,0.000,0.000,0.000,0.000,0.000,0.000,0.000,0.000,0.000,0.000,0.000,0.000,0.000,0.000,0.000,0.000,0.000,0.000,0.000,0.000,0.000,0.000,0.000,0.000,0.000,0.000,0.000
TP          5964    A     161    170    3    0000    5.620000e+02    2.04     0.012,0.212,0.314,0.261,0.158,0.043,0.000,0.000,0.000,0.000,0.000,0.000,0.000,0.000,0.000,0.000,0.000,0.000,0.000,0.000,0.000,0.000,0.000,0.000,0.000,0.000,0.000,0.000,0.000,0.000,0.000,0.000,0.000,0.000,0.000,0.000,0.000,0.000,0.000,0.000,0.000,0.000,0.000,0.000,0.000,0.000,0.000,0.000,0.000,0.000
TP          5965    A     161    170    3    0000    5.620000e+02    1.71     0.057,0.188,0.274,0.228,0.142,0.064,0.030,0.016,0.000,0.000,0.000,0.000,0.000,0.000,0.000,0.000,0.000,0.000,0.000,0.000,0.000,0.000,0.000,0.000,0.000,0.000,0.000,0.000,0.000,0.000,0.000,0.000,0.000,0.000,0.000,0.000,0.000,0.000,0.000,0.000,0.000,0.000,0.000,0.000,0.000,0.000,0.000,0.000,0.000,0.000
TP          5966    A     161    170    3    0000    5.620000e+02    1.86     0.000,0.226,0.284,0.252,0.217,0.020,0.000,0.000,0.000,0.000,0.000,0.000,0.000,0.000,0.000,0.000,0.000,0.000,0.000,0.000,0.000,0.000,0.000,0.000,0.000,0.000,0.000,0.000,0.000,0.000,0.000,0.000,0.000,0.000,0.000,0.000,0.000,0.000,0.000,0.000,0.000,0.000,0.000,0.000,0.000,0.000,0.000,0.000,0.000,0.000
TP          5967    A     161    170    3    0000    2.003000e+03    2.57     0.000,0.135,0.251,0.276,0.209,0.108,0.010,0.000,0.011,0.000,0.000,0.000,0.000,0.000,0.000,0.000,0.000,0.000,0.000,0.000,0.000,0.000,0.000,0.000,0.000,0.000,0.000,0.000,0.000,0.000,0.000,0.000,0.000,0.000,0.000,0.000,0.000,0.000,0.000,0.000,0.000,0.000,0.000,0.000,0.000,0.000,0.000,0.000,0.000,0.000
TP          5968    A     161    170    3    0000    2.003000e+03    2.21     0.029,0.111,0.230,0.254,0.188,0.096,0.050,0.023,0.018,0.000,0.000,0.000,0.000,0.000,0.000,0.000,0.000,0.000,0.000,0.000,0.000,0.000,0.000,0.000,0.000,0.000,0.000,0.000,0.000,0.000,0.000,0.000,0.000,0.000,0.000,0.000,0.000,0.000,0.000,0.000,0.000,0.000,0.000,0.000,0.000,0.000,0.000,0.000,0.000,0.000
TP          5969    A     161    170    3    0000    2.003000e+03    2.34     0.000,0.134,0.250,0.281,0.206,0.102,0.017,0.006,0.004,0.000,0.000,0.000,0.000,0.000,0.000,0.000,0.000,0.000,0.000,0.000,0.000,0.000,0.000,0.000,0.000,0.000,0.000,0.000,0.000,0.000,0.000,0.000,0.000,0.000,0.000,0.000,0.000,0.000,0.000,0.000,0.000,0.000,0.000,0.000,0.000,0.000,0.000,0.000,0.000,0.000
TP          5970    A     161    170    3    0000    7.763000e+03    3.53     0.000,0.000,0.126,0.251,0.286,0.219,0.101,0.016,0.000,0.000,0.000,0.000,0.000,0.000,0.000,0.000,0.000,0.000,0.000,0.000,0.000,0.000,0.000,0.000,0.000,0.000,0.000,0.000,0.000,0.000,0.000,0.000,0.000,0.000,0.000,0.000,0.000,0.000,0.000,0.000,0.000,0.000,0.000,0.000,0.000,0.000,0.000,0.000,0.000,0.000
TP          5971    A     161    170    3    0000    7.763000e+03    3.17     0.006,0.041,0.124,0.218,0.241,0.177,0.106,0.048,0.022,0.015,0.000,0.000,0.000,0.000,0.000,0.000,0.000,0.000,0.000,0.000,0.000,0.000,0.000,0.000,0.000,0.000,0.000,0.000,0.000,0.000,0.000,0.000,0.000,0.000,0.000,0.000,0.000,0.000,0.000,0.000,0.000,0.000,0.000,0.000,0.000,0.000,0.000,0.000,0.000,0.000
TP          5972    A     161    170    3    0000    7.763000e+03    3.31     0.000,0.044,0.111,0.223,0.287,0.206,0.092,0.036,0.000,0.000,0.000,0.000,0.000,0.000,0.000,0.000,0.000,0.000,0.000,0.000,0.000,0.000,0.000,0.000,0.000,0.000,0.000,0.000,0.000,0.000,0.000,0.000,0.000,0.000,0.000,0.000,0.000,0.000,0.000,0.000,0.000,0.000,0.000,0.000,0.000,0.000,0.000,0.000,0.000,0.000
TP          5973    A     161    170    3    0000    2.888500e+04    4.51     0.000,0.000,0.012,0.142,0.236,0.274,0.207,0.110,0.019,0.000,0.000,0.000,0.000,0.000,0.000,0.000,0.000,0.000,0.000,0.000,0.000,0.000,0.000,0.000,0.000,0.000,0.000,0.000,0.000,0.000,0.000,0.000,0.000,0.000,0.000,0.000,0.000,0.000,0.000,0.000,0.000,0.000,0.000,0.000,0.000,0.000,0.000,0.000,0.000,0.000
TP          5974    A     161    170    3    0000    2.888500e+04    4.09     0.001,0.012,0.053,0.127,0.217,0.225,0.176,0.102,0.052,0.022,0.014,0.000,0.000,0.000,0.000,0.000,0.000,0.000,0.000,0.000,0.000,0.000,0.000,0.000,0.000,0.000,0.000,0.000,0.000,0.000,0.000,0.000,0.000,0.000,0.000,0.000,0.000,0.000,0.000,0.000,0.000,0.000,0.000,0.000,0.000,0.000,0.000,0.000,0.000,0.000
TP          5975    A     161    170    3    0000    2.888500e+04    4.30     0.000,0.000,0.030,0.124,0.246,0.267,0.209,0.118,0.006,0.000,0.000,0.000,0.000,0.000,0.000,0.000,0.000,0.000,0.000,0.000,0.000,0.000,0.000,0.000,0.000,0.000,0.000,0.000,0.000,0.000,0.000,0.000,0.000,0.000,0.000,0.000,0.000,0.000,0.000,0.000,0.000,0.000,0.000,0.000,0.000,0.000,0.000,0.000,0.000,0.000
TP          5976    A     161    170    3    0000    inf             6.51     
TP          5977    A     161    170    3    0000    inf             5.80     
TP          5978    A     161    170    3    0000    inf             6.02     
TP          5979    A     164    172    3    0000    0.000000e+00    0.00     0.554,0.320,0.126,0.000,0.000,0.000,0.000,0.000,0.000,0.000,0.000,0.000,0.000,0.000,0.000,0.000,0.000,0.000,0.000,0.000,0.000,0.000,0.000,0.000,0.000,0.000,0.000,0.000,0.000,0.000,0.000,0.000,0.000,0.000,0.000,0.000,0.000,0.000,0.000,0.000,0.000,0.000,0.000,0.000,0.000,0.000,0.000,0.000,0.000,0.000
TP          5980    A     164    172    3    0000    0.000000e+00    0.00     0.488,0.275,0.146,0.083,0.000,0.008,0.000,0.000,0.000,0.000,0.000,0.000,0.000,0.000,0.000,0.000,0.000,0.000,0.000,0.000,0.000,0.000,0.000,0.000,0.000,0.000,0.000,0.000,0.000,0.000,0.000,0.000,0.000,0.000,0.000,0.000,0.000,0.000,0.000,0.000,0.000,0.000,0.000,0.000,0.000,0.000,0.000,0.000,0.000,0.000
TP          5981    A     164    172    3    0000    4.600000e+01    0.99     0.192,0.346,0.279,0.149,0.033,0.000,0.000,0.000,0.000,0.000,0.000,0.000,0.000,0.000,0.000,0.000,0.000,0.000,0.000,0.000,0.000,0.000,0.000,0.000,0.000,0.000,0.000,0.000,0.000,0.000,0.000,0.000,0.000,0.000,0.000,0.000,0.000,0.000,0.000,0.000,0.000,0.000,0.000,0.000,0.000,0.000,0.000,0.000,0.000,0.000
TP          5982    A     164    172    3    0000    4.600000e+01    0.75     0.167,0.304,0.269,0.142,0.090,0.028,0.000,0.000,0.000,0.000,0.000,0.000,0.000,0.000,0.000,0.000,0.000,0.000,0.000,0.000,0.000,0.000,0.000,0.000,0.000,0.000,0.000,0.000,0.000,0.000,0.000,0.000,0.000,0.000,0.000,0.000,0.000,0.000,0.000,0.000,0.000,0.000,0.000,0.000,0.000,0.000,0.000,0.000,0.000,0.000
TP          5983    A     164    172    3    0000    3.780000e+02    1.60     0.115,0.273,0.295,0.208,0.108,0.000,0.000,0.000,0.000,0.000,0.000,0.000,0.000,0.000,0.000,0.000,0.000,0.000,0.000,0.000,0.000,0.000,0.000,0.000,0.000,0.000,0.000,0.000,0.000,0.000,0.000,0.000,0.000,0.000,0.000,0.000,0.000,0.000,0.000,0.000,0.000,0.000,0.000,0.000,0.000,0.000,0.000,0.000,0.000,0.000
TP          5984    A     164    172    3    0000    3.780000e+02    1.17     0.082,0.245,0.304,0.217,0.103,0.046,0.000,0.004,0.000,0.000,0.000,0.000,0.000,0.000,0.000,0.000,0.000,0.000,0.000,0.000,0.000,0.000,0.000,0.000,0.000,0.000,0.000,0.000,0.000,0.000,0.000,0.000,0.000,0.000,0.000,0.000,0.000,0.000,0.000,0.000,0.000,0.000,0.000,0.000,0.000,0.000,0.000,0.000,0.000,0.000
TP          5985    A     164    172    3    0000    5.620000e+02    1.81     0.100,0.234,0.304,0.220,0.115,0.019,0.008,0.000,0.000,0.000,0.000,0.000,0.000,0.000,0.000,0.000,0.000,0.000,0.000,0.000,0.000,0.000,0.000,0.000,0.000,0.000,0.000,0.000,0.000,0.000,0.000,0.000,0.000,0.000,0.000,0.000,0.000,0.000,0.000,0.000,0.000,0.000,0.000,0.000,0.000,0.000,0.000,0.000,0.000,0.000
TP          5986    A     164    172    3    0000    5.620000e+02    1.37     0.080,0.217,0.297,0.239,0.111,0.047,0.000,0.009,0.000,0.000,0.000,0.000,0.000,0.000,0.000,0.000,0.000,0.000,0.000,0.000,0.000,0.000,0.000,0.000,0.000,0.000,0.000,0.000,0.000,0.000,0.000,0.000,0.000,0.000,0.000,0.000,0.000,0.000,0.000,0.000,0.000,0.000,0.000,0.000,0.000,0.000,0.000,0.000,0.000,0.000
TP          5987    A     164    172    3    0000    2.003000e+03    2.21     0.077,0.167,0.245,0.245,0.151,0.000,0.106,0.010,0.000,0.000,0.000,0.000,0.000,0.000,0.000,0.000,0.000,0.000,0.000,0.000,0.000,0.000,0.000,0.000,0.000,0.000,0.000,0.000,0.000,0.000,0.000,0.000,0.000,0.000,0.000,0.000,0.000,0.000,0.000,0.000,0.000,0.000,0.000,0.000,0.000,0.000,0.000,0.000,0.000,0.000
TP          5988    A     164    172    3    0000    2.003000e+03    1.88     0.040,0.138,0.257,0.251,0.158,0.082,0.064,0.011,0.000,0.000,0.000,0.000,0.000,0.000,0.000,0.000,0.000,0.000,0.000,0.000,0.000,0.000,0.000,0.000,0.000,0.000,0.000,0.000,0.000,0.000,0.000,0.000,0.000,0.000,0.000,0.000,0.000,0.000,0.000,0.000,0.000,0.000,0.000,0.000,0.000,0.000,0.000,0.000,0.000,0.000
TP          5989    A     164    172    3    0000    7.763000e+03    2.91     0.016,0.068,0.171,0.271,0.235,0.137,0.074,0.029,0.000,0.000,0.000,0.000,0.000,0.000,0.000,0.000,0.000,0.000,0.000,0.000,0.000,0.000,0.000,0.000,0.000,0.000,0.000,0.000,0.000,0.000,0.000,0.000,0.000,0.000,0.000,0.000,0.000,0.000,0.000,0.000,0.000,0.000,0.000,0.000,0.000,0.000,0.000,0.000,0.000,0.000
TP          5990    A     164    172    3    0000    2.888500e+04    3.49     0.006,0.035,0.098,0.202,0.245,0.192,0.103,0.051,0.044,0.025,0.000,0.000,0.000,0.000,0.000,0.000,0.000,0.000,0.000,0.000,0.000,0.000,0.000,0.000,0.000,0.000,0.000,0.000,0.000,0.000,0.000,0.000,0.000,0.000,0.000,0.000,0.000,0.000,0.000,0.000,0.000,0.000,0.000,0.000,0.000,0.000,0.000,0.000,0.000,0.000
TP          5991    A     164    172    3    0000    inf             5.41     
TP          5992    A     166    173    3    0000    0.000000e+00    0.00     0.555,0.304,0.093,0.039,0.000,0.008,0.000,0.000,0.000,0.000,0.000,0.000,0.000,0.000,0.000,0.000,0.000,0.000,0.000,0.000,0.000,0.000,0.000,0.000,0.000,0.000,0.000,0.000,0.000,0.000,0.000,0.000,0.000,0.000,0.000,0.000,0.000,0.000,0.000,0.000,0.000,0.000,0.000,0.000,0.000,0.000,0.000,0.000,0.000,0.000
TP          5993    A     166    173    3    0000    4.600000e+01    2.32     0.064,0.152,0.221,0.238,0.179,0.094,0.037,0.013,0.002,0.000,0.000,0.000,0.000,0.000,0.000,0.000,0.000,0.000,0.000,0.000,0.000,0.000,0.000,0.000,0.000,0.000,0.000,0.000,0.000,0.000,0.000,0.000,0.000,0.000,0.000,0.000,0.000,0.000,0.000,0.000,0.000,0.000,0.000,0.000,0.000,0.000,0.000,0.000,0.000,0.000
TP          5994    A     166    173    3    0000    3.780000e+02    2.82     0.033,0.093,0.191,0.251,0.206,0.133,0.065,0.023,0.006,0.000,0.000,0.000,0.000,0.000,0.000,0.000,0.000,0.000,0.000,0.000,0.000,0.000,0.000,0.000,0.000,0.000,0.000,0.000,0.000,0.000,0.000,0.000,0.000,0.000,0.000,0.000,0.000,0.000,0.000,0.000,0.000,0.000,0.000,0.000,0.000,0.000,0.000,0.000,0.000,0.000
TP          5995    A     166    173    3    0000    5.620000e+02    2.93     0.031,0.082,0.185,0.250,0.216,0.138,0.066,0.027,0.007,0.000,0.000,0.000,0.000,0.000,0.000,0.000,0.000,0.000,0.000,0.000,0.000,0.000,0.000,0.000,0.000,0.000,0.000,0.000,0.000,0.000,0.000,0.000,0.000,0.000,0.000,0.000,0.000,0.000,0.000,0.000,0.000,0.000,0.000,0.000,0.000,0.000,0.000,0.000,0.000,0.000
TP          5996    A     166    173    3    0000    2.003000e+03    3.05     0.023,0.072,0.171,0.244,0.224,0.150,0.078,0.031,0.006,0.000,0.000,0.000,0.000,0.000,0.000,0.000,0.000,0.000,0.000,0.000,0.000,0.000,0.000,0.000,0.000,0.000,0.000,0.000,0.000,0.000,0.000,0.000,0.000,0.000,0.000,0.000,0.000,0.000,0.000,0.000,0.000,0.000,0.000,0.000,0.000,0.000,0.000,0.000,0.000,0.000
TP          5997    A     166    173    3    0000    7.763000e+03    3.14     0.023,0.065,0.164,0.241,0.217,0.160,0.086,0.033,0.011,0.000,0.000,0.000,0.000,0.000,0.000,0.000,0.000,0.000,0.000,0.000,0.000,0.000,0.000,0.000,0.000,0.000,0.000,0.000,0.000,0.000,0.000,0.000,0.000,0.000,0.000,0.000,0.000,0.000,0.000,0.000,0.000,0.000,0.000,0.000,0.000,0.000,0.000,0.000,0.000,0.000
TP          5998    A     166    173    3    0000    2.888500e+04    3.20     0.015,0.060,0.160,0.243,0.225,0.166,0.087,0.033,0.010,0.000,0.000,0.000,0.000,0.000,0.000,0.000,0.000,0.000,0.000,0.000,0.000,0.000,0.000,0.000,0.000,0.000,0.000,0.000,0.000,0.000,0.000,0.000,0.000,0.000,0.000,0.000,0.000,0.000,0.000,0.000,0.000,0.000,0.000,0.000,0.000,0.000,0.000,0.000,0.000,0.000
TP          5999    A     166    173    3    0000    inf             3.33     
TP          6000    A     168    174    3    0000    0.000000e+00    0.00     0.577,0.423,0.000,0.000,0.000,0.000,0.000,0.000,0.000,0.000,0.000,0.000,0.000,0.000,0.000,0.000,0.000,0.000,0.000,0.000,0.000,0.000,0.000,0.000,0.000,0.000,0.000,0.000,0.000,0.000,0.000,0.000,0.000,0.000,0.000,0.000,0.000,0.000,0.000,0.000,0.000,0.000,0.000,0.000,0.000,0.000,0.000,0.000,0.000,0.000
TP          6001    A     168    174    3    0000    0.000000e+00    0.00     0.579,0.285,0.086,0.047,0.003,0.000,0.000,0.000,0.000,0.000,0.000,0.000,0.000,0.000,0.000,0.000,0.000,0.000,0.000,0.000,0.000,0.000,0.000,0.000,0.000,0.000,0.000,0.000,0.000,0.000,0.000,0.000,0.000,0.000,0.000,0.000,0.000,0.000,0.000,0.000,0.000,0.000,0.000,0.000,0.000,0.000,0.000,0.000,0.000,0.000
TP          6002    A     168    174    3    0000    0.000000e+00    0.00     0.562,0.308,0.106,0.021,0.003,0.000,0.000,0.000,0.000,0.000,0.000,0.000,0.000,0.000,0.000,0.000,0.000,0.000,0.000,0.000,0.000,0.000,0.000,0.000,0.000,0.000,0.000,0.000,0.000,0.000,0.000,0.000,0.000,0.000,0.000,0.000,0.000,0.000,0.000,0.000,0.000,0.000,0.000,0.000,0.000,0.000,0.000,0.000,0.000,0.000
TP          6003    A     168    174    3    0000    4.600000e+01    0.32     0.462,0.325,0.143,0.047,0.014,0.010,0.000,0.000,0.000,0.000,0.000,0.000,0.000,0.000,0.000,0.000,0.000,0.000,0.000,0.000,0.000,0.000,0.000,0.000,0.000,0.000,0.000,0.000,0.000,0.000,0.000,0.000,0.000,0.000,0.000,0.000,0.000,0.000,0.000,0.000,0.000,0.000,0.000,0.000,0.000,0.000,0.000,0.000,0.000,0.000
TP          6004    A     168    174    3    0000    3.780000e+02    0.32     0.445,0.338,0.146,0.048,0.016,0.006,0.000,0.000,0.000,0.000,0.000,0.000,0.000,0.000,0.000,0.000,0.000,0.000,0.000,0.000,0.000,0.000,0.000,0.000,0.000,0.000,0.000,0.000,0.000,0.000,0.000,0.000,0.000,0.000,0.000,0.000,0.000,0.000,0.000,0.000,0.000,0.000,0.000,0.000,0.000,0.000,0.000,0.000,0.000,0.000
TP          6005    A     168    174    3    0000    5.620000e+02    0.42     0.416,0.339,0.155,0.056,0.024,0.010,0.000,0.000,0.000,0.000,0.000,0.000,0.000,0.000,0.000,0.000,0.000,0.000,0.000,0.000,0.000,0.000,0.000,0.000,0.000,0.000,0.000,0.000,0.000,0.000,0.000,0.000,0.000,0.000,0.000,0.000,0.000,0.000,0.000,0.000,0.000,0.000,0.000,0.000,0.000,0.000,0.000,0.000,0.000,0.000
TP          6006    A     168    174    3    0000    2.003000e+03    1.00     0.271,0.308,0.200,0.117,0.071,0.034,0.000,0.000,0.000,0.000,0.000,0.000,0.000,0.000,0.000,0.000,0.000,0.000,0.000,0.000,0.000,0.000,0.000,0.000,0.000,0.000,0.000,0.000,0.000,0.000,0.000,0.000,0.000,0.000,0.000,0.000,0.000,0.000,0.000,0.000,0.000,0.000,0.000,0.000,0.000,0.000,0.000,0.000,0.000,0.000
TP          6007    A     168    174    3    0000    7.763000e+03    1.90     0.143,0.198,0.208,0.183,0.150,0.082,0.035,0.000,0.000,0.000,0.000,0.000,0.000,0.000,0.000,0.000,0.000,0.000,0.000,0.000,0.000,0.000,0.000,0.000,0.000,0.000,0.000,0.000,0.000,0.000,0.000,0.000,0.000,0.000,0.000,0.000,0.000,0.000,0.000,0.000,0.000,0.000,0.000,0.000,0.000,0.000,0.000,0.000,0.000,0.000
TP          6008    A     168    174    3    0000    2.888500e+04    3.33     0.022,0.050,0.107,0.204,0.270,0.218,0.095,0.028,0.007,0.000,0.000,0.000,0.000,0.000,0.000,0.000,0.000,0.000,0.000,0.000,0.000,0.000,0.000,0.000,0.000,0.000,0.000,0.000,0.000,0.000,0.000,0.000,0.000,0.000,0.000,0.000,0.000,0.000,0.000,0.000,0.000,0.000,0.000,0.000,0.000,0.000,0.000,0.000,0.000,0.000
TP          6009    A     168    174    3    0000    inf             3.06     
TP          6010    A     169    174    3    0000    0.000000e+00    0.00     0.631,0.302,0.067,0.000,0.000,0.000,0.000,0.000,0.000,0.000,0.000,0.000,0.000,0.000,0.000,0.000,0.000,0.000,0.000,0.000,0.000,0.000,0.000,0.000,0.000,0.000,0.000,0.000,0.000,0.000,0.000,0.000,0.000,0.000,0.000,0.000,0.000,0.000,0.000,0.000,0.000,0.000,0.000,0.000,0.000,0.000,0.000,0.000,0.000,0.000
TP          6011    A     169    174    3    0000    0.000000e+00    0.00     0.651,0.271,0.065,0.013,0.000,0.000,0.000,0.000,0.000,0.000,0.000,0.000,0.000,0.000,0.000,0.000,0.000,0.000,0.000,0.000,0.000,0.000,0.000,0.000,0.000,0.000,0.000,0.000,0.000,0.000,0.000,0.000,0.000,0.000,0.000,0.000,0.000,0.000,0.000,0.000,0.000,0.000,0.000,0.000,0.000,0.000,0.000,0.000,0.000,0.000
TP          6012    A     169    174    3    0000    0.000000e+00    0.00     0.636,0.275,0.074,0.014,0.000,0.000,0.000,0.000,0.000,0.000,0.000,0.000,0.000,0.000,0.000,0.000,0.000,0.000,0.000,0.000,0.000,0.000,0.000,0.000,0.000,0.000,0.000,0.000,0.000,0.000,0.000,0.000,0.000,0.000,0.000,0.000,0.000,0.000,0.000,0.000,0.000,0.000,0.000,0.000,0.000,0.000,0.000,0.000,0.000,0.000
TP          6013    A     169    174    3    0000    4.600000e+01    0.45     0.447,0.349,0.152,0.041,0.011,0.000,0.000,0.000,0.000,0.000,0.000,0.000,0.000,0.000,0.000,0.000,0.000,0.000,0.000,0.000,0.000,0.000,0.000,0.000,0.000,0.000,0.000,0.000,0.000,0.000,0.000,0.000,0.000,0.000,0.000,0.000,0.000,0.000,0.000,0.000,0.000,0.000,0.000,0.000,0.000,0.000,0.000,0.000,0.000,0.000
TP          6014    A     169    174    3    0000    4.600000e+01    0.51     0.416,0.350,0.157,0.057,0.016,0.004,0.000,0.000,0.000,0.000,0.000,0.000,0.000,0.000,0.000,0.000,0.000,0.000,0.000,0.000,0.000,0.000,0.000,0.000,0.000,0.000,0.000,0.000,0.000,0.000,0.000,0.000,0.000,0.000,0.000,0.000,0.000,0.000,0.000,0.000,0.000,0.000,0.000,0.000,0.000,0.000,0.000,0.000,0.000,0.000
TP          6015    A     169    174    3    0000    4.600000e+01    0.60     0.415,0.350,0.168,0.051,0.016,0.000,0.000,0.000,0.000,0.000,0.000,0.000,0.000,0.000,0.000,0.000,0.000,0.000,0.000,0.000,0.000,0.000,0.000,0.000,0.000,0.000,0.000,0.000,0.000,0.000,0.000,0.000,0.000,0.000,0.000,0.000,0.000,0.000,0.000,0.000,0.000,0.000,0.000,0.000,0.000,0.000,0.000,0.000,0.000,0.000
TP          6016    A     169    174    3    0000    3.780000e+02    0.63     0.378,0.346,0.180,0.070,0.023,0.003,0.000,0.000,0.000,0.000,0.000,0.000,0.000,0.000,0.000,0.000,0.000,0.000,0.000,0.000,0.000,0.000,0.000,0.000,0.000,0.000,0.000,0.000,0.000,0.000,0.000,0.000,0.000,0.000,0.000,0.000,0.000,0.000,0.000,0.000,0.000,0.000,0.000,0.000,0.000,0.000,0.000,0.000,0.000,0.000
TP          6017    A     169    174    3    0000    3.780000e+02    0.69     0.358,0.346,0.186,0.074,0.027,0.009,0.000,0.000,0.000,0.000,0.000,0.000,0.000,0.000,0.000,0.000,0.000,0.000,0.000,0.000,0.000,0.000,0.000,0.000,0.000,0.000,0.000,0.000,0.000,0.000,0.000,0.000,0.000,0.000,0.000,0.000,0.000,0.000,0.000,0.000,0.000,0.000,0.000,0.000,0.000,0.000,0.000,0.000,0.000,0.000
TP          6018    A     169    174    3    0000    3.780000e+02    0.77     0.348,0.338,0.183,0.077,0.026,0.028,0.000,0.000,0.000,0.000,0.000,0.000,0.000,0.000,0.000,0.000,0.000,0.000,0.000,0.000,0.000,0.000,0.000,0.000,0.000,0.000,0.000,0.000,0.000,0.000,0.000,0.000,0.000,0.000,0.000,0.000,0.000,0.000,0.000,0.000,0.000,0.000,0.000,0.000,0.000,0.000,0.000,0.000,0.000,0.000
TP          6019    A     169    174    3    0000    5.620000e+02    0.72     0.350,0.342,0.194,0.079,0.028,0.007,0.000,0.000,0.000,0.000,0.000,0.000,0.000,0.000,0.000,0.000,0.000,0.000,0.000,0.000,0.000,0.000,0.000,0.000,0.000,0.000,0.000,0.000,0.000,0.000,0.000,0.000,0.000,0.000,0.000,0.000,0.000,0.000,0.000,0.000,0.000,0.000,0.000,0.000,0.000,0.000,0.000,0.000,0.000,0.000
TP          6020    A     169    174    3    0000    5.620000e+02    0.78     0.340,0.341,0.191,0.083,0.032,0.012,0.000,0.000,0.000,0.000,0.000,0.000,0.000,0.000,0.000,0.000,0.000,0.000,0.000,0.000,0.000,0.000,0.000,0.000,0.000,0.000,0.000,0.000,0.000,0.000,0.000,0.000,0.000,0.000,0.000,0.000,0.000,0.000,0.000,0.000,0.000,0.000,0.000,0.000,0.000,0.000,0.000,0.000,0.000,0.000
TP          6021    A     169    174    3    0000    5.620000e+02    0.86     0.322,0.332,0.200,0.083,0.034,0.028,0.000,0.000,0.000,0.000,0.000,0.000,0.000,0.000,0.000,0.000,0.000,0.000,0.000,0.000,0.000,0.000,0.000,0.000,0.000,0.000,0.000,0.000,0.000,0.000,0.000,0.000,0.000,0.000,0.000,0.000,0.000,0.000,0.000,0.000,0.000,0.000,0.000,0.000,0.000,0.000,0.000,0.000,0.000,0.000
TP          6022    A     169    174    3    0000    2.003000e+03    1.28     0.217,0.294,0.227,0.148,0.075,0.030,0.008,0.000,0.000,0.000,0.000,0.000,0.000,0.000,0.000,0.000,0.000,0.000,0.000,0.000,0.000,0.000,0.000,0.000,0.000,0.000,0.000,0.000,0.000,0.000,0.000,0.000,0.000,0.000,0.000,0.000,0.000,0.000,0.000,0.000,0.000,0.000,0.000,0.000,0.000,0.000,0.000,0.000,0.000,0.000
TP          6023    A     169    174    3    0000    2.003000e+03    1.34     0.208,0.289,0.227,0.149,0.081,0.034,0.011,0.000,0.000,0.000,0.000,0.000,0.000,0.000,0.000,0.000,0.000,0.000,0.000,0.000,0.000,0.000,0.000,0.000,0.000,0.000,0.000,0.000,0.000,0.000,0.000,0.000,0.000,0.000,0.000,0.000,0.000,0.000,0.000,0.000,0.000,0.000,0.000,0.000,0.000,0.000,0.000,0.000,0.000,0.000
TP          6024    A     169    174    3    0000    2.003000e+03    1.45     0.195,0.286,0.232,0.154,0.078,0.044,0.010,0.000,0.000,0.000,0.000,0.000,0.000,0.000,0.000,0.000,0.000,0.000,0.000,0.000,0.000,0.000,0.000,0.000,0.000,0.000,0.000,0.000,0.000,0.000,0.000,0.000,0.000,0.000,0.000,0.000,0.000,0.000,0.000,0.000,0.000,0.000,0.000,0.000,0.000,0.000,0.000,0.000,0.000,0.000
TP          6025    A     169    174    3    0000    7.763000e+03    2.37     0.059,0.150,0.235,0.247,0.193,0.085,0.027,0.003,0.000,0.000,0.000,0.000,0.000,0.000,0.000,0.000,0.000,0.000,0.000,0.000,0.000,0.000,0.000,0.000,0.000,0.000,0.000,0.000,0.000,0.000,0.000,0.000,0.000,0.000,0.000,0.000,0.000,0.000,0.000,0.000,0.000,0.000,0.000,0.000,0.000,0.000,0.000,0.000,0.000,0.000
TP          6026    A     169    174    3    0000    7.763000e+03    2.36     0.062,0.158,0.223,0.242,0.184,0.093,0.031,0.008,0.000,0.000,0.000,0.000,0.000,0.000,0.000,0.000,0.000,0.000,0.000,0.000,0.000,0.000,0.000,0.000,0.000,0.000,0.000,0.000,0.000,0.000,0.000,0.000,0.000,0.000,0.000,0.000,0.000,0.000,0.000,0.000,0.000,0.000,0.000,0.000,0.000,0.000,0.000,0.000,0.000,0.000
TP          6027    A     169    174    3    0000    7.763000e+03    2.50     0.054,0.148,0.219,0.243,0.191,0.104,0.033,0.008,0.000,0.000,0.000,0.000,0.000,0.000,0.000,0.000,0.000,0.000,0.000,0.000,0.000,0.000,0.000,0.000,0.000,0.000,0.000,0.000,0.000,0.000,0.000,0.000,0.000,0.000,0.000,0.000,0.000,0.000,0.000,0.000,0.000,0.000,0.000,0.000,0.000,0.000,0.000,0.000,0.000,0.000
TP          6028    A     169    174    3    0000    2.888500e+04    3.09     0.014,0.057,0.160,0.279,0.282,0.153,0.048,0.007,0.000,0.000,0.000,0.000,0.000,0.000,0.000,0.000,0.000,0.000,0.000,0.000,0.000,0.000,0.000,0.000,0.000,0.000,0.000,0.000,0.000,0.000,0.000,0.000,0.000,0.000,0.000,0.000,0.000,0.000,0.000,0.000,0.000,0.000,0.000,0.000,0.000,0.000,0.000,0.000,0.000,0.000
TP          6029    A     169    174    3    0000    2.888500e+04    3.11     0.017,0.055,0.145,0.269,0.283,0.158,0.056,0.013,0.003,0.000,0.000,0.000,0.000,0.000,0.000,0.000,0.000,0.000,0.000,0.000,0.000,0.000,0.000,0.000,0.000,0.000,0.000,0.000,0.000,0.000,0.000,0.000,0.000,0.000,0.000,0.000,0.000,0.000,0.000,0.000,0.000,0.000,0.000,0.000,0.000,0.000,0.000,0.000,0.000,0.000
TP          6030    A     169    174    3    0000    2.888500e+04    3.20     0.016,0.054,0.142,0.272,0.285,0.163,0.054,0.014,0.000,0.000,0.000,0.000,0.000,0.000,0.000,0.000,0.000,0.000,0.000,0.000,0.000,0.000,0.000,0.000,0.000,0.000,0.000,0.000,0.000,0.000,0.000,0.000,0.000,0.000,0.000,0.000,0.000,0.000,0.000,0.000,0.000,0.000,0.000,0.000,0.000,0.000,0.000,0.000,0.000,0.000
TP          6031    A     169    174    3    0000    inf             3.18     
TP          6032    A     169    174    3    0000    inf             3.20     
TP          6033    A     169    174    3    0000    inf             3.38     
TP          6034    A     171    174    3    0000    0.000000e+00    0.00     0.599,0.214,0.187,0.000,0.000,0.000,0.000,0.000,0.000,0.000,0.000,0.000,0.000,0.000,0.000,0.000,0.000,0.000,0.000,0.000,0.000,0.000,0.000,0.000,0.000,0.000,0.000,0.000,0.000,0.000,0.000,0.000,0.000,0.000,0.000,0.000,0.000,0.000,0.000,0.000,0.000,0.000,0.000,0.000,0.000,0.000,0.000,0.000,0.000,0.000
TP          6035    A     171    174    3    0000    0.000000e+00    0.00     0.729,0.222,0.050,0.000,0.000,0.000,0.000,0.000,0.000,0.000,0.000,0.000,0.000,0.000,0.000,0.000,0.000,0.000,0.000,0.000,0.000,0.000,0.000,0.000,0.000,0.000,0.000,0.000,0.000,0.000,0.000,0.000,0.000,0.000,0.000,0.000,0.000,0.000,0.000,0.000,0.000,0.000,0.000,0.000,0.000,0.000,0.000,0.000,0.000,0.000
TP          6036    A     171    174    3    0000    4.600000e+01    0.53     0.475,0.318,0.144,0.047,0.017,0.000,0.000,0.000,0.000,0.000,0.000,0.000,0.000,0.000,0.000,0.000,0.000,0.000,0.000,0.000,0.000,0.000,0.000,0.000,0.000,0.000,0.000,0.000,0.000,0.000,0.000,0.000,0.000,0.000,0.000,0.000,0.000,0.000,0.000,0.000,0.000,0.000,0.000,0.000,0.000,0.000,0.000,0.000,0.000,0.000
TP          6037    A     171    174    3    0000    3.780000e+02    0.78     0.390,0.333,0.179,0.068,0.029,0.000,0.000,0.000,0.000,0.000,0.000,0.000,0.000,0.000,0.000,0.000,0.000,0.000,0.000,0.000,0.000,0.000,0.000,0.000,0.000,0.000,0.000,0.000,0.000,0.000,0.000,0.000,0.000,0.000,0.000,0.000,0.000,0.000,0.000,0.000,0.000,0.000,0.000,0.000,0.000,0.000,0.000,0.000,0.000,0.000
TP          6038    A     171    174    3    0000    5.620000e+02    0.81     0.386,0.329,0.172,0.078,0.035,0.000,0.000,0.000,0.000,0.000,0.000,0.000,0.000,0.000,0.000,0.000,0.000,0.000,0.000,0.000,0.000,0.000,0.000,0.000,0.000,0.000,0.000,0.000,0.000,0.000,0.000,0.000,0.000,0.000,0.000,0.000,0.000,0.000,0.000,0.000,0.000,0.000,0.000,0.000,0.000,0.000,0.000,0.000,0.000,0.000
TP          6039    A     171    174    3    0000    inf             1.60     
TP          6040    A     70     77     3    0000    0.000000e+00    0.00     0.588,0.309,0.087,0.016,0.000,0.000,0.000,0.000,0.000,0.000,0.000,0.000,0.000,0.000,0.000,0.000,0.000,0.000,0.000,0.000,0.000,0.000,0.000,0.000,0.000,0.000,0.000,0.000,0.000,0.000,0.000,0.000,0.000,0.000,0.000,0.000,0.000,0.000,0.000,0.000,0.000,0.000,0.000,0.000,0.000,0.000,0.000,0.000,0.000,0.000
TP          6041    A     70     77     3    0000    0.000000e+00    0.00     0.684,0.316,0.000,0.000,0.000,0.000,0.000,0.000,0.000,0.000,0.000,0.000,0.000,0.000,0.000,0.000,0.000,0.000,0.000,0.000,0.000,0.000,0.000,0.000,0.000,0.000,0.000,0.000,0.000,0.000,0.000,0.000,0.000,0.000,0.000,0.000,0.000,0.000,0.000,0.000,0.000,0.000,0.000,0.000,0.000,0.000,0.000,0.000,0.000,0.000
TP          6042    A     70     77     3    0000    4.600000e+01    1.94     0.065,0.193,0.284,0.253,0.140,0.050,0.015,0.000,0.000,0.000,0.000,0.000,0.000,0.000,0.000,0.000,0.000,0.000,0.000,0.000,0.000,0.000,0.000,0.000,0.000,0.000,0.000,0.000,0.000,0.000,0.000,0.000,0.000,0.000,0.000,0.000,0.000,0.000,0.000,0.000,0.000,0.000,0.000,0.000,0.000,0.000,0.000,0.000,0.000,0.000
TP          6043    A     70     77     3    0000    3.780000e+02    2.05     0.052,0.169,0.285,0.268,0.155,0.056,0.013,0.002,0.000,0.000,0.000,0.000,0.000,0.000,0.000,0.000,0.000,0.000,0.000,0.000,0.000,0.000,0.000,0.000,0.000,0.000,0.000,0.000,0.000,0.000,0.000,0.000,0.000,0.000,0.000,0.000,0.000,0.000,0.000,0.000,0.000,0.000,0.000,0.000,0.000,0.000,0.000,0.000,0.000,0.000
TP          6044    A     70     77     3    0000    5.620000e+02    2.06     0.051,0.166,0.284,0.271,0.158,0.055,0.015,0.001,0.000,0.000,0.000,0.000,0.000,0.000,0.000,0.000,0.000,0.000,0.000,0.000,0.000,0.000,0.000,0.000,0.000,0.000,0.000,0.000,0.000,0.000,0.000,0.000,0.000,0.000,0.000,0.000,0.000,0.000,0.000,0.000,0.000,0.000,0.000,0.000,0.000,0.000,0.000,0.000,0.000,0.000
TP          6045    A     70     77     3    0000    2.003000e+03    2.12     0.046,0.155,0.281,0.282,0.159,0.059,0.016,0.002,0.000,0.000,0.000,0.000,0.000,0.000,0.000,0.000,0.000,0.000,0.000,0.000,0.000,0.000,0.000,0.000,0.000,0.000,0.000,0.000,0.000,0.000,0.000,0.000,0.000,0.000,0.000,0.000,0.000,0.000,0.000,0.000,0.000,0.000,0.000,0.000,0.000,0.000,0.000,0.000,0.000,0.000
TP          6046    A     70     77     3    0000    7.763000e+03    2.21     0.044,0.143,0.266,0.283,0.173,0.066,0.020,0.005,0.000,0.000,0.000,0.000,0.000,0.000,0.000,0.000,0.000,0.000,0.000,0.000,0.000,0.000,0.000,0.000,0.000,0.000,0.000,0.000,0.000,0.000,0.000,0.000,0.000,0.000,0.000,0.000,0.000,0.000,0.000,0.000,0.000,0.000,0.000,0.000,0.000,0.000,0.000,0.000,0.000,0.000
TP          6047    A     70     77     3    0000    2.888500e+04    2.35     0.032,0.130,0.256,0.286,0.182,0.079,0.027,0.008,0.000,0.000,0.000,0.000,0.000,0.000,0.000,0.000,0.000,0.000,0.000,0.000,0.000,0.000,0.000,0.000,0.000,0.000,0.000,0.000,0.000,0.000,0.000,0.000,0.000,0.000,0.000,0.000,0.000,0.000,0.000,0.000,0.000,0.000,0.000,0.000,0.000,0.000,0.000,0.000,0.000,0.000
TP          6048    A     70     77     3    0000    inf             4.36     
TP          6049    A     95     101    3    0000    0.000000e+00    0.00     0.728,0.206,0.066,0.000,0.000,0.000,0.000,0.000,0.000,0.000,0.000,0.000,0.000,0.000,0.000,0.000,0.000,0.000,0.000,0.000,0.000,0.000,0.000,0.000,0.000,0.000,0.000,0.000,0.000,0.000,0.000,0.000,0.000,0.000,0.000,0.000,0.000,0.000,0.000,0.000,0.000,0.000,0.000,0.000,0.000,0.000,0.000,0.000,0.000,0.000
TP          6050    A     95     101    3    0000    4.600000e+01    1.01     0.291,0.464,0.185,0.060,0.000,0.000,0.000,0.000,0.000,0.000,0.000,0.000,0.000,0.000,0.000,0.000,0.000,0.000,0.000,0.000,0.000,0.000,0.000,0.000,0.000,0.000,0.000,0.000,0.000,0.000,0.000,0.000,0.000,0.000,0.000,0.000,0.000,0.000,0.000,0.000,0.000,0.000,0.000,0.000,0.000,0.000,0.000,0.000,0.000,0.000
TP          6051    A     95     101    3    0000    3.780000e+02    1.27     0.177,0.503,0.217,0.084,0.000,0.018,0.000,0.000,0.000,0.000,0.000,0.000,0.000,0.000,0.000,0.000,0.000,0.000,0.000,0.000,0.000,0.000,0.000,0.000,0.000,0.000,0.000,0.000,0.000,0.000,0.000,0.000,0.000,0.000,0.000,0.000,0.000,0.000,0.000,0.000,0.000,0.000,0.000,0.000,0.000,0.000,0.000,0.000,0.000,0.000
TP          6052    A     95     101    3    0000    5.620000e+02    1.22     0.173,0.487,0.238,0.069,0.020,0.013,0.000,0.000,0.000,0.000,0.000,0.000,0.000,0.000,0.000,0.000,0.000,0.000,0.000,0.000,0.000,0.000,0.000,0.000,0.000,0.000,0.000,0.000,0.000,0.000,0.000,0.000,0.000,0.000,0.000,0.000,0.000,0.000,0.000,0.000,0.000,0.000,0.000,0.000,0.000,0.000,0.000,0.000,0.000,0.000
TP          6053    A     95     101    3    0000    2.003000e+03    1.42     0.143,0.441,0.265,0.104,0.020,0.000,0.027,0.000,0.000,0.000,0.000,0.000,0.000,0.000,0.000,0.000,0.000,0.000,0.000,0.000,0.000,0.000,0.000,0.000,0.000,0.000,0.000,0.000,0.000,0.000,0.000,0.000,0.000,0.000,0.000,0.000,0.000,0.000,0.000,0.000,0.000,0.000,0.000,0.000,0.000,0.000,0.000,0.000,0.000,0.000
TP          6054    A     95     101    3    0000    7.763000e+03    2.22     0.087,0.261,0.315,0.204,0.089,0.023,0.000,0.021,0.000,0.000,0.000,0.000,0.000,0.000,0.000,0.000,0.000,0.000,0.000,0.000,0.000,0.000,0.000,0.000,0.000,0.000,0.000,0.000,0.000,0.000,0.000,0.000,0.000,0.000,0.000,0.000,0.000,0.000,0.000,0.000,0.000,0.000,0.000,0.000,0.000,0.000,0.000,0.000,0.000,0.000
TP          6055    A     95     101    3    0000    2.888500e+04    3.32     0.000,0.065,0.200,0.316,0.242,0.108,0.034,0.034,0.000,0.000,0.000,0.000,0.000,0.000,0.000,0.000,0.000,0.000,0.000,0.000,0.000,0.000,0.000,0.000,0.000,0.000,0.000,0.000,0.000,0.000,0.000,0.000,0.000,0.000,0.000,0.000,0.000,0.000,0.000,0.000,0.000,0.000,0.000,0.000,0.000,0.000,0.000,0.000,0.000,0.000
TP          6056    A     95     101    3    0000    inf             4.12     
TP          6057    A     109    116    3    0000    0.000000e+00    0.00     0.565,0.230,0.205,0.000,0.000,0.000,0.000,0.000,0.000,0.000,0.000,0.000,0.000,0.000,0.000,0.000,0.000,0.000,0.000,0.000,0.000,0.000,0.000,0.000,0.000,0.000,0.000,0.000,0.000,0.000,0.000,0.000,0.000,0.000,0.000,0.000,0.000,0.000,0.000,0.000,0.000,0.000,0.000,0.000,0.000,0.000,0.000,0.000,0.000,0.000
TP          6058    A     109    116    3    0000    0.000000e+00    0.00     0.615,0.288,0.075,0.022,0.000,0.000,0.000,0.000,0.000,0.000,0.000,0.000,0.000,0.000,0.000,0.000,0.000,0.000,0.000,0.000,0.000,0.000,0.000,0.000,0.000,0.000,0.000,0.000,0.000,0.000,0.000,0.000,0.000,0.000,0.000,0.000,0.000,0.000,0.000,0.000,0.000,0.000,0.000,0.000,0.000,0.000,0.000,0.000,0.000,0.000
TP          6059    A     109    116    3    0000    4.600000e+01    2.74     0.032,0.138,0.204,0.240,0.209,0.113,0.043,0.021,0.000,0.000,0.000,0.000,0.000,0.000,0.000,0.000,0.000,0.000,0.000,0.000,0.000,0.000,0.000,0.000,0.000,0.000,0.000,0.000,0.000,0.000,0.000,0.000,0.000,0.000,0.000,0.000,0.000,0.000,0.000,0.000,0.000,0.000,0.000,0.000,0.000,0.000,0.000,0.000,0.000,0.000
TP          6060    A     109    116    3    0000    3.780000e+02    3.60     0.029,0.054,0.093,0.183,0.241,0.229,0.111,0.050,0.009,0.000,0.000,0.000,0.000,0.000,0.000,0.000,0.000,0.000,0.000,0.000,0.000,0.000,0.000,0.000,0.000,0.000,0.000,0.000,0.000,0.000,0.000,0.000,0.000,0.000,0.000,0.000,0.000,0.000,0.000,0.000,0.000,0.000,0.000,0.000,0.000,0.000,0.000,0.000,0.000,0.000
TP          6061    A     109    116    3    0000    5.620000e+02    3.77     0.035,0.040,0.076,0.160,0.251,0.223,0.133,0.068,0.014,0.000,0.000,0.000,0.000,0.000,0.000,0.000,0.000,0.000,0.000,0.000,0.000,0.000,0.000,0.000,0.000,0.000,0.000,0.000,0.000,0.000,0.000,0.000,0.000,0.000,0.000,0.000,0.000,0.000,0.000,0.000,0.000,0.000,0.000,0.000,0.000,0.000,0.000,0.000,0.000,0.000
TP          6062    A     109    116    3    0000    2.003000e+03    4.28     0.017,0.025,0.042,0.127,0.219,0.241,0.183,0.098,0.029,0.020,0.000,0.000,0.000,0.000,0.000,0.000,0.000,0.000,0.000,0.000,0.000,0.000,0.000,0.000,0.000,0.000,0.000,0.000,0.000,0.000,0.000,0.000,0.000,0.000,0.000,0.000,0.000,0.000,0.000,0.000,0.000,0.000,0.000,0.000,0.000,0.000,0.000,0.000,0.000,0.000
TP          6063    A     109    116    3    0000    7.763000e+03    4.35     0.017,0.031,0.042,0.092,0.195,0.266,0.220,0.099,0.038,0.000,0.000,0.000,0.000,0.000,0.000,0.000,0.000,0.000,0.000,0.000,0.000,0.000,0.000,0.000,0.000,0.000,0.000,0.000,0.000,0.000,0.000,0.000,0.000,0.000,0.000,0.000,0.000,0.000,0.000,0.000,0.000,0.000,0.000,0.000,0.000,0.000,0.000,0.000,0.000,0.000
TP          6064    A     109    116    3    0000    2.888500e+04    4.45     0.003,0.013,0.034,0.117,0.225,0.273,0.187,0.095,0.027,0.027,0.000,0.000,0.000,0.000,0.000,0.000,0.000,0.000,0.000,0.000,0.000,0.000,0.000,0.000,0.000,0.000,0.000,0.000,0.000,0.000,0.000,0.000,0.000,0.000,0.000,0.000,0.000,0.000,0.000,0.000,0.000,0.000,0.000,0.000,0.000,0.000,0.000,0.000,0.000,0.000
TP          6065    A     109    116    3    0000    inf             4.45     
TP          6066    A     11     19     4    0000    0.000000e+00    0.00     0.513,0.330,0.109,0.037,0.008,0.004,0.000,0.000,0.000,0.000,0.000,0.000,0.000,0.000,0.000,0.000,0.000,0.000,0.000,0.000,0.000,0.000,0.000,0.000,0.000,0.000,0.000,0.000,0.000,0.000,0.000,0.000,0.000,0.000,0.000,0.000,0.000,0.000,0.000,0.000,0.000,0.000,0.000,0.000,0.000,0.000,0.000,0.000,0.000,0.000
TP          6067    A     11     19     4    0000    0.000000e+00    0.00     0.523,0.322,0.116,0.030,0.007,0.002,0.000,0.000,0.000,0.000,0.000,0.000,0.000,0.000,0.000,0.000,0.000,0.000,0.000,0.000,0.000,0.000,0.000,0.000,0.000,0.000,0.000,0.000,0.000,0.000,0.000,0.000,0.000,0.000,0.000,0.000,0.000,0.000,0.000,0.000,0.000,0.000,0.000,0.000,0.000,0.000,0.000,0.000,0.000,0.000
TP          6068    A     11     19     4    0000    4.300000e+01    1.94     0.071,0.156,0.256,0.263,0.159,0.069,0.019,0.007,0.000,0.000,0.000,0.000,0.000,0.000,0.000,0.000,0.000,0.000,0.000,0.000,0.000,0.000,0.000,0.000,0.000,0.000,0.000,0.000,0.000,0.000,0.000,0.000,0.000,0.000,0.000,0.000,0.000,0.000,0.000,0.000,0.000,0.000,0.000,0.000,0.000,0.000,0.000,0.000,0.000,0.000
TP          6069    A     11     19     4    0000    4.300000e+01    1.97     0.074,0.161,0.260,0.258,0.156,0.065,0.020,0.006,0.000,0.000,0.000,0.000,0.000,0.000,0.000,0.000,0.000,0.000,0.000,0.000,0.000,0.000,0.000,0.000,0.000,0.000,0.000,0.000,0.000,0.000,0.000,0.000,0.000,0.000,0.000,0.000,0.000,0.000,0.000,0.000,0.000,0.000,0.000,0.000,0.000,0.000,0.000,0.000,0.000,0.000
TP          6070    A     11     19     4    0000    1.050000e+02    2.33     0.035,0.105,0.224,0.284,0.212,0.094,0.032,0.011,0.003,0.000,0.000,0.000,0.000,0.000,0.000,0.000,0.000,0.000,0.000,0.000,0.000,0.000,0.000,0.000,0.000,0.000,0.000,0.000,0.000,0.000,0.000,0.000,0.000,0.000,0.000,0.000,0.000,0.000,0.000,0.000,0.000,0.000,0.000,0.000,0.000,0.000,0.000,0.000,0.000,0.000
TP          6071    A     11     19     4    0000    1.050000e+02    2.37     0.035,0.104,0.228,0.289,0.208,0.092,0.032,0.009,0.003,0.000,0.000,0.000,0.000,0.000,0.000,0.000,0.000,0.000,0.000,0.000,0.000,0.000,0.000,0.000,0.000,0.000,0.000,0.000,0.000,0.000,0.000,0.000,0.000,0.000,0.000,0.000,0.000,0.000,0.000,0.000,0.000,0.000,0.000,0.000,0.000,0.000,0.000,0.000,0.000,0.000
TP          6072    A     11     19     4    0000    1.072000e+03    2.96     0.027,0.058,0.139,0.250,0.257,0.167,0.071,0.023,0.009,0.000,0.000,0.000,0.000,0.000,0.000,0.000,0.000,0.000,0.000,0.000,0.000,0.000,0.000,0.000,0.000,0.000,0.000,0.000,0.000,0.000,0.000,0.000,0.000,0.000,0.000,0.000,0.000,0.000,0.000,0.000,0.000,0.000,0.000,0.000,0.000,0.000,0.000,0.000,0.000,0.000
TP          6073    A     11     19     4    0000    1.072000e+03    2.99     0.029,0.062,0.141,0.243,0.255,0.166,0.073,0.024,0.007,0.000,0.000,0.000,0.000,0.000,0.000,0.000,0.000,0.000,0.000,0.000,0.000,0.000,0.000,0.000,0.000,0.000,0.000,0.000,0.000,0.000,0.000,0.000,0.000,0.000,0.000,0.000,0.000,0.000,0.000,0.000,0.000,0.000,0.000,0.000,0.000,0.000,0.000,0.000,0.000,0.000
TP          6074    A     11     19     4    0000    1.007100e+04    3.77     0.020,0.034,0.072,0.157,0.228,0.231,0.149,0.074,0.026,0.009,0.000,0.000,0.000,0.000,0.000,0.000,0.000,0.000,0.000,0.000,0.000,0.000,0.000,0.000,0.000,0.000,0.000,0.000,0.000,0.000,0.000,0.000,0.000,0.000,0.000,0.000,0.000,0.000,0.000,0.000,0.000,0.000,0.000,0.000,0.000,0.000,0.000,0.000,0.000,0.000
TP          6075    A     11     19     4    0000    1.007100e+04    3.80     0.019,0.033,0.073,0.160,0.234,0.222,0.151,0.074,0.025,0.009,0.000,0.000,0.000,0.000,0.000,0.000,0.000,0.000,0.000,0.000,0.000,0.000,0.000,0.000,0.000,0.000,0.000,0.000,0.000,0.000,0.000,0.000,0.000,0.000,0.000,0.000,0.000,0.000,0.000,0.000,0.000,0.000,0.000,0.000,0.000,0.000,0.000,0.000,0.000,0.000
TP          6076    A     11     19     4    0000    4.007100e+04    4.36     0.017,0.022,0.041,0.092,0.179,0.242,0.218,0.122,0.047,0.015,0.005,0.000,0.000,0.000,0.000,0.000,0.000,0.000,0.000,0.000,0.000,0.000,0.000,0.000,0.000,0.000,0.000,0.000,0.000,0.000,0.000,0.000,0.000,0.000,0.000,0.000,0.000,0.000,0.000,0.000,0.000,0.000,0.000,0.000,0.000,0.000,0.000,0.000,0.000,0.000
TP          6077    A     11     19     4    0000    4.007100e+04    4.40     0.015,0.023,0.040,0.093,0.182,0.243,0.218,0.123,0.045,0.014,0.004,0.000,0.000,0.000,0.000,0.000,0.000,0.000,0.000,0.000,0.000,0.000,0.000,0.000,0.000,0.000,0.000,0.000,0.000,0.000,0.000,0.000,0.000,0.000,0.000,0.000,0.000,0.000,0.000,0.000,0.000,0.000,0.000,0.000,0.000,0.000,0.000,0.000,0.000,0.000
TP          6078    A     11     19     4    0000    inf             4.24     
TP          6079    A     11     19     4    0000    inf             4.29     
TP          6080    A     13     16     4    0000    0.000000e+00    0.00     0.738,0.216,0.046,0.000,0.000,0.000,0.000,0.000,0.000,0.000,0.000,0.000,0.000,0.000,0.000,0.000,0.000,0.000,0.000,0.000,0.000,0.000,0.000,0.000,0.000,0.000,0.000,0.000,0.000,0.000,0.000,0.000,0.000,0.000,0.000,0.000,0.000,0.000,0.000,0.000,0.000,0.000,0.000,0.000,0.000,0.000,0.000,0.000,0.000,0.000
TP          6081    A     13     16     4    0000    0.000000e+00    0.00     0.706,0.294,0.000,0.000,0.000,0.000,0.000,0.000,0.000,0.000,0.000,0.000,0.000,0.000,0.000,0.000,0.000,0.000,0.000,0.000,0.000,0.000,0.000,0.000,0.000,0.000,0.000,0.000,0.000,0.000,0.000,0.000,0.000,0.000,0.000,0.000,0.000,0.000,0.000,0.000,0.000,0.000,0.000,0.000,0.000,0.000,0.000,0.000,0.000,0.000
TP          6082    A     13     16     4    0000    4.300000e+01    1.19     0.158,0.358,0.355,0.096,0.023,0.010,0.000,0.000,0.000,0.000,0.000,0.000,0.000,0.000,0.000,0.000,0.000,0.000,0.000,0.000,0.000,0.000,0.000,0.000,0.000,0.000,0.000,0.000,0.000,0.000,0.000,0.000,0.000,0.000,0.000,0.000,0.000,0.000,0.000,0.000,0.000,0.000,0.000,0.000,0.000,0.000,0.000,0.000,0.000,0.000
TP          6083    A     13     16     4    0000    1.050000e+02    1.38     0.091,0.319,0.426,0.132,0.022,0.010,0.000,0.000,0.000,0.000,0.000,0.000,0.000,0.000,0.000,0.000,0.000,0.000,0.000,0.000,0.000,0.000,0.000,0.000,0.000,0.000,0.000,0.000,0.000,0.000,0.000,0.000,0.000,0.000,0.000,0.000,0.000,0.000,0.000,0.000,0.000,0.000,0.000,0.000,0.000,0.000,0.000,0.000,0.000,0.000
TP          6084    A     13     16     4    0000    1.072000e+03    1.42     0.084,0.311,0.448,0.123,0.025,0.009,0.000,0.000,0.000,0.000,0.000,0.000,0.000,0.000,0.000,0.000,0.000,0.000,0.000,0.000,0.000,0.000,0.000,0.000,0.000,0.000,0.000,0.000,0.000,0.000,0.000,0.000,0.000,0.000,0.000,0.000,0.000,0.000,0.000,0.000,0.000,0.000,0.000,0.000,0.000,0.000,0.000,0.000,0.000,0.000
TP          6085    A     13     16     4    0000    1.007100e+04    1.43     0.093,0.314,0.424,0.130,0.029,0.010,0.000,0.000,0.000,0.000,0.000,0.000,0.000,0.000,0.000,0.000,0.000,0.000,0.000,0.000,0.000,0.000,0.000,0.000,0.000,0.000,0.000,0.000,0.000,0.000,0.000,0.000,0.000,0.000,0.000,0.000,0.000,0.000,0.000,0.000,0.000,0.000,0.000,0.000,0.000,0.000,0.000,0.000,0.000,0.000
TP          6086    A     13     16     4    0000    4.007100e+04    1.45     0.095,0.298,0.439,0.131,0.028,0.010,0.000,0.000,0.000,0.000,0.000,0.000,0.000,0.000,0.000,0.000,0.000,0.000,0.000,0.000,0.000,0.000,0.000,0.000,0.000,0.000,0.000,0.000,0.000,0.000,0.000,0.000,0.000,0.000,0.000,0.000,0.000,0.000,0.000,0.000,0.000,0.000,0.000,0.000,0.000,0.000,0.000,0.000,0.000,0.000
TP          6087    A     13     16     4    0000    inf             1.36     
TP          6088    A     14     19     4    0000    0.000000e+00    0.00     0.661,0.253,0.064,0.018,0.003,0.000,0.000,0.000,0.000,0.000,0.000,0.000,0.000,0.000,0.000,0.000,0.000,0.000,0.000,0.000,0.000,0.000,0.000,0.000,0.000,0.000,0.000,0.000,0.000,0.000,0.000,0.000,0.000,0.000,0.000,0.000,0.000,0.000,0.000,0.000,0.000,0.000,0.000,0.000,0.000,0.000,0.000,0.000,0.000,0.000
TP          6089    A     14     19     4    0000    0.000000e+00    0.00     0.675,0.250,0.058,0.014,0.003,0.000,0.000,0.000,0.000,0.000,0.000,0.000,0.000,0.000,0.000,0.000,0.000,0.000,0.000,0.000,0.000,0.000,0.000,0.000,0.000,0.000,0.000,0.000,0.000,0.000,0.000,0.000,0.000,0.000,0.000,0.000,0.000,0.000,0.000,0.000,0.000,0.000,0.000,0.000,0.000,0.000,0.000,0.000,0.000,0.000
TP          6090    A     14     19     4    0000    4.300000e+01    0.57     0.333,0.424,0.175,0.050,0.013,0.004,0.000,0.000,0.000,0.000,0.000,0.000,0.000,0.000,0.000,0.000,0.000,0.000,0.000,0.000,0.000,0.000,0.000,0.000,0.000,0.000,0.000,0.000,0.000,0.000,0.000,0.000,0.000,0.000,0.000,0.000,0.000,0.000,0.000,0.000,0.000,0.000,0.000,0.000,0.000,0.000,0.000,0.000,0.000,0.000
TP          6091    A     14     19     4    0000    4.300000e+01    0.62     0.336,0.428,0.170,0.047,0.010,0.009,0.000,0.000,0.000,0.000,0.000,0.000,0.000,0.000,0.000,0.000,0.000,0.000,0.000,0.000,0.000,0.000,0.000,0.000,0.000,0.000,0.000,0.000,0.000,0.000,0.000,0.000,0.000,0.000,0.000,0.000,0.000,0.000,0.000,0.000,0.000,0.000,0.000,0.000,0.000,0.000,0.000,0.000,0.000,0.000
TP          6092    A     14     19     4    0000    1.050000e+02    0.78     0.237,0.444,0.224,0.070,0.018,0.006,0.000,0.000,0.000,0.000,0.000,0.000,0.000,0.000,0.000,0.000,0.000,0.000,0.000,0.000,0.000,0.000,0.000,0.000,0.000,0.000,0.000,0.000,0.000,0.000,0.000,0.000,0.000,0.000,0.000,0.000,0.000,0.000,0.000,0.000,0.000,0.000,0.000,0.000,0.000,0.000,0.000,0.000,0.000,0.000
TP          6093    A     14     19     4    0000    1.050000e+02    0.81     0.244,0.448,0.218,0.066,0.017,0.007,0.000,0.000,0.000,0.000,0.000,0.000,0.000,0.000,0.000,0.000,0.000,0.000,0.000,0.000,0.000,0.000,0.000,0.000,0.000,0.000,0.000,0.000,0.000,0.000,0.000,0.000,0.000,0.000,0.000,0.000,0.000,0.000,0.000,0.000,0.000,0.000,0.000,0.000,0.000,0.000,0.000,0.000,0.000,0.000
TP          6094    A     14     19     4    0000    1.072000e+03    1.40     0.111,0.307,0.346,0.156,0.057,0.017,0.005,0.000,0.000,0.000,0.000,0.000,0.000,0.000,0.000,0.000,0.000,0.000,0.000,0.000,0.000,0.000,0.000,0.000,0.000,0.000,0.000,0.000,0.000,0.000,0.000,0.000,0.000,0.000,0.000,0.000,0.000,0.000,0.000,0.000,0.000,0.000,0.000,0.000,0.000,0.000,0.000,0.000,0.000,0.000
TP          6095    A     14     19     4    0000    1.072000e+03    1.42     0.110,0.313,0.355,0.154,0.050,0.012,0.006,0.000,0.000,0.000,0.000,0.000,0.000,0.000,0.000,0.000,0.000,0.000,0.000,0.000,0.000,0.000,0.000,0.000,0.000,0.000,0.000,0.000,0.000,0.000,0.000,0.000,0.000,0.000,0.000,0.000,0.000,0.000,0.000,0.000,0.000,0.000,0.000,0.000,0.000,0.000,0.000,0.000,0.000,0.000
TP          6096    A     14     19     4    0000    1.007100e+04    2.28     0.042,0.144,0.271,0.262,0.193,0.067,0.018,0.005,0.000,0.000,0.000,0.000,0.000,0.000,0.000,0.000,0.000,0.000,0.000,0.000,0.000,0.000,0.000,0.000,0.000,0.000,0.000,0.000,0.000,0.000,0.000,0.000,0.000,0.000,0.000,0.000,0.000,0.000,0.000,0.000,0.000,0.000,0.000,0.000,0.000,0.000,0.000,0.000,0.000,0.000
TP          6097    A     14     19     4    0000    1.007100e+04    2.27     0.042,0.150,0.292,0.266,0.174,0.058,0.014,0.003,0.000,0.000,0.000,0.000,0.000,0.000,0.000,0.000,0.000,0.000,0.000,0.000,0.000,0.000,0.000,0.000,0.000,0.000,0.000,0.000,0.000,0.000,0.000,0.000,0.000,0.000,0.000,0.000,0.000,0.000,0.000,0.000,0.000,0.000,0.000,0.000,0.000,0.000,0.000,0.000,0.000,0.000
TP          6098    A     14     19     4    0000    4.007100e+04    2.77     0.022,0.070,0.180,0.304,0.296,0.098,0.026,0.005,0.000,0.000,0.000,0.000,0.000,0.000,0.000,0.000,0.000,0.000,0.000,0.000,0.000,0.000,0.000,0.000,0.000,0.000,0.000,0.000,0.000,0.000,0.000,0.000,0.000,0.000,0.000,0.000,0.000,0.000,0.000,0.000,0.000,0.000,0.000,0.000,0.000,0.000,0.000,0.000,0.000,0.000
TP          6099    A     14     19     4    0000    4.007100e+04    2.72     0.023,0.077,0.202,0.321,0.264,0.090,0.019,0.004,0.000,0.000,0.000,0.000,0.000,0.000,0.000,0.000,0.000,0.000,0.000,0.000,0.000,0.000,0.000,0.000,0.000,0.000,0.000,0.000,0.000,0.000,0.000,0.000,0.000,0.000,0.000,0.000,0.000,0.000,0.000,0.000,0.000,0.000,0.000,0.000,0.000,0.000,0.000,0.000,0.000,0.000
TP          6100    A     14     19     4    0000    inf             2.83     
TP          6101    A     14     19     4    0000    inf             2.88     
TP          6102    A     20     24     4    0000    0.000000e+00    0.00     0.750,0.192,0.057,0.000,0.000,0.000,0.000,0.000,0.000,0.000,0.000,0.000,0.000,0.000,0.000,0.000,0.000,0.000,0.000,0.000,0.000,0.000,0.000,0.000,0.000,0.000,0.000,0.000,0.000,0.000,0.000,0.000,0.000,0.000,0.000,0.000,0.000,0.000,0.000,0.000,0.000,0.000,0.000,0.000,0.000,0.000,0.000,0.000,0.000,0.000
TP          6103    A     20     24     4    0000    4.300000e+01    0.21     0.579,0.297,0.104,0.019,0.000,0.000,0.000,0.000,0.000,0.000,0.000,0.000,0.000,0.000,0.000,0.000,0.000,0.000,0.000,0.000,0.000,0.000,0.000,0.000,0.000,0.000,0.000,0.000,0.000,0.000,0.000,0.000,0.000,0.000,0.000,0.000,0.000,0.000,0.000,0.000,0.000,0.000,0.000,0.000,0.000,0.000,0.000,0.000,0.000,0.000
TP          6104    A     20     24     4    0000    1.050000e+02    0.56     0.435,0.328,0.175,0.062,0.000,0.000,0.000,0.000,0.000,0.000,0.000,0.000,0.000,0.000,0.000,0.000,0.000,0.000,0.000,0.000,0.000,0.000,0.000,0.000,0.000,0.000,0.000,0.000,0.000,0.000,0.000,0.000,0.000,0.000,0.000,0.000,0.000,0.000,0.000,0.000,0.000,0.000,0.000,0.000,0.000,0.000,0.000,0.000,0.000,0.000
TP          6105    A     20     24     4    0000    1.072000e+03    1.77     0.141,0.181,0.349,0.252,0.058,0.019,0.000,0.000,0.000,0.000,0.000,0.000,0.000,0.000,0.000,0.000,0.000,0.000,0.000,0.000,0.000,0.000,0.000,0.000,0.000,0.000,0.000,0.000,0.000,0.000,0.000,0.000,0.000,0.000,0.000,0.000,0.000,0.000,0.000,0.000,0.000,0.000,0.000,0.000,0.000,0.000,0.000,0.000,0.000,0.000
TP          6106    A     20     24     4    0000    inf             2.48     
TP          6107    A     20     31     4    0000    0.000000e+00    0.00     0.468,0.324,0.139,0.048,0.012,0.009,0.000,0.000,0.000,0.000,0.000,0.000,0.000,0.000,0.000,0.000,0.000,0.000,0.000,0.000,0.000,0.000,0.000,0.000,0.000,0.000,0.000,0.000,0.000,0.000,0.000,0.000,0.000,0.000,0.000,0.000,0.000,0.000,0.000,0.000,0.000,0.000,0.000,0.000,0.000,0.000,0.000,0.000,0.000,0.000
TP          6108    A     20     31     4    0000    4.300000e+01    2.22     0.075,0.182,0.227,0.204,0.138,0.089,0.052,0.033,0.000,0.000,0.000,0.000,0.000,0.000,0.000,0.000,0.000,0.000,0.000,0.000,0.000,0.000,0.000,0.000,0.000,0.000,0.000,0.000,0.000,0.000,0.000,0.000,0.000,0.000,0.000,0.000,0.000,0.000,0.000,0.000,0.000,0.000,0.000,0.000,0.000,0.000,0.000,0.000,0.000,0.000
TP          6109    A     20     31     4    0000    1.050000e+02    3.46     0.027,0.074,0.121,0.181,0.177,0.167,0.121,0.082,0.049,0.000,0.000,0.000,0.000,0.000,0.000,0.000,0.000,0.000,0.000,0.000,0.000,0.000,0.000,0.000,0.000,0.000,0.000,0.000,0.000,0.000,0.000,0.000,0.000,0.000,0.000,0.000,0.000,0.000,0.000,0.000,0.000,0.000,0.000,0.000,0.000,0.000,0.000,0.000,0.000,0.000
TP          6110    A     20     31     4    0000    1.072000e+03    6.35     0.000,0.000,0.015,0.026,0.045,0.091,0.153,0.218,0.201,0.135,0.075,0.029,0.012,0.000,0.000,0.000,0.000,0.000,0.000,0.000,0.000,0.000,0.000,0.000,0.000,0.000,0.000,0.000,0.000,0.000,0.000,0.000,0.000,0.000,0.000,0.000,0.000,0.000,0.000,0.000,0.000,0.000,0.000,0.000,0.000,0.000,0.000,0.000,0.000,0.000
TP          6111    A     20     31     4    0000    1.007100e+04    6.87     0.000,0.000,0.000,0.025,0.029,0.059,0.117,0.195,0.226,0.184,0.105,0.045,0.015,0.000,0.000,0.000,0.000,0.000,0.000,0.000,0.000,0.000,0.000,0.000,0.000,0.000,0.000,0.000,0.000,0.000,0.000,0.000,0.000,0.000,0.000,0.000,0.000,0.000,0.000,0.000,0.000,0.000,0.000,0.000,0.000,0.000,0.000,0.000,0.000,0.000
TP          6112    A     20     31     4    0000    4.007100e+04    6.98     0.000,0.000,0.000,0.013,0.023,0.055,0.103,0.189,0.232,0.193,0.127,0.046,0.020,0.000,0.000,0.000,0.000,0.000,0.000,0.000,0.000,0.000,0.000,0.000,0.000,0.000,0.000,0.000,0.000,0.000,0.000,0.000,0.000,0.000,0.000,0.000,0.000,0.000,0.000,0.000,0.000,0.000,0.000,0.000,0.000,0.000,0.000,0.000,0.000,0.000
TP          6113    A     20     31     4    0000    inf             7.06     
TP          6114    A     20     32     4    0000    0.000000e+00    0.00     0.402,0.310,0.181,0.090,0.017,0.000,0.000,0.000,0.000,0.000,0.000,0.000,0.000,0.000,0.000,0.000,0.000,0.000,0.000,0.000,0.000,0.000,0.000,0.000,0.000,0.000,0.000,0.000,0.000,0.000,0.000,0.000,0.000,0.000,0.000,0.000,0.000,0.000,0.000,0.000,0.000,0.000,0.000,0.000,0.000,0.000,0.000,0.000,0.000,0.000
TP          6115    A     20     32     4    0000    0.000000e+00    0.00     0.479,0.278,0.127,0.055,0.034,0.027,0.000,0.000,0.000,0.000,0.000,0.000,0.000,0.000,0.000,0.000,0.000,0.000,0.000,0.000,0.000,0.000,0.000,0.000,0.000,0.000,0.000,0.000,0.000,0.000,0.000,0.000,0.000,0.000,0.000,0.000,0.000,0.000,0.000,0.000,0.000,0.000,0.000,0.000,0.000,0.000,0.000,0.000,0.000,0.000
TP          6116    A     20     32     4    0000    4.300000e+01    2.59     0.051,0.113,0.180,0.205,0.177,0.123,0.081,0.047,0.023,0.000,0.000,0.000,0.000,0.000,0.000,0.000,0.000,0.000,0.000,0.000,0.000,0.000,0.000,0.000,0.000,0.000,0.000,0.000,0.000,0.000,0.000,0.000,0.000,0.000,0.000,0.000,0.000,0.000,0.000,0.000,0.000,0.000,0.000,0.000,0.000,0.000,0.000,0.000,0.000,0.000
TP          6117    A     20     32     4    0000    4.300000e+01    2.65     0.052,0.126,0.185,0.212,0.170,0.117,0.073,0.044,0.021,0.000,0.000,0.000,0.000,0.000,0.000,0.000,0.000,0.000,0.000,0.000,0.000,0.000,0.000,0.000,0.000,0.000,0.000,0.000,0.000,0.000,0.000,0.000,0.000,0.000,0.000,0.000,0.000,0.000,0.000,0.000,0.000,0.000,0.000,0.000,0.000,0.000,0.000,0.000,0.000,0.000
TP          6118    A     20     32     4    0000    1.050000e+02    4.01     0.018,0.037,0.079,0.132,0.170,0.171,0.147,0.112,0.075,0.039,0.020,0.000,0.000,0.000,0.000,0.000,0.000,0.000,0.000,0.000,0.000,0.000,0.000,0.000,0.000,0.000,0.000,0.000,0.000,0.000,0.000,0.000,0.000,0.000,0.000,0.000,0.000,0.000,0.000,0.000,0.000,0.000,0.000,0.000,0.000,0.000,0.000,0.000,0.000,0.000
TP          6119    A     20     32     4    0000    1.050000e+02    4.24     0.016,0.030,0.078,0.133,0.165,0.182,0.143,0.106,0.083,0.048,0.015,0.000,0.000,0.000,0.000,0.000,0.000,0.000,0.000,0.000,0.000,0.000,0.000,0.000,0.000,0.000,0.000,0.000,0.000,0.000,0.000,0.000,0.000,0.000,0.000,0.000,0.000,0.000,0.000,0.000,0.000,0.000,0.000,0.000,0.000,0.000,0.000,0.000,0.000,0.000
TP          6120    A     20     32     4    0000    1.072000e+03    6.72     0.000,0.000,0.000,0.019,0.028,0.061,0.118,0.171,0.206,0.183,0.128,0.062,0.026,0.000,0.000,0.000,0.000,0.000,0.000,0.000,0.000,0.000,0.000,0.000,0.000,0.000,0.000,0.000,0.000,0.000,0.000,0.000,0.000,0.000,0.000,0.000,0.000,0.000,0.000,0.000,0.000,0.000,0.000,0.000,0.000,0.000,0.000,0.000,0.000,0.000
TP          6121    A     20     32     4    0000    1.072000e+03    6.97     0.000,0.000,0.000,0.022,0.027,0.066,0.126,0.177,0.207,0.173,0.116,0.059,0.025,0.000,0.000,0.000,0.000,0.000,0.000,0.000,0.000,0.000,0.000,0.000,0.000,0.000,0.000,0.000,0.000,0.000,0.000,0.000,0.000,0.000,0.000,0.000,0.000,0.000,0.000,0.000,0.000,0.000,0.000,0.000,0.000,0.000,0.000,0.000,0.000,0.000
TP          6122    A     20     32     4    0000    1.007100e+04    7.73     0.000,0.000,0.000,0.000,0.010,0.028,0.066,0.129,0.206,0.219,0.179,0.102,0.043,0.017,0.000,0.000,0.000,0.000,0.000,0.000,0.000,0.000,0.000,0.000,0.000,0.000,0.000,0.000,0.000,0.000,0.000,0.000,0.000,0.000,0.000,0.000,0.000,0.000,0.000,0.000,0.000,0.000,0.000,0.000,0.000,0.000,0.000,0.000,0.000,0.000
TP          6123    A     20     32     4    0000    1.007100e+04    7.81     0.000,0.000,0.000,0.000,0.007,0.033,0.074,0.134,0.201,0.231,0.175,0.092,0.043,0.009,0.000,0.000,0.000,0.000,0.000,0.000,0.000,0.000,0.000,0.000,0.000,0.000,0.000,0.000,0.000,0.000,0.000,0.000,0.000,0.000,0.000,0.000,0.000,0.000,0.000,0.000,0.000,0.000,0.000,0.000,0.000,0.000,0.000,0.000,0.000,0.000
TP          6124    A     20     32     4    0000    4.007100e+04    7.50     0.000,0.000,0.000,0.000,0.018,0.032,0.072,0.143,0.203,0.222,0.165,0.091,0.039,0.014,0.000,0.000,0.000,0.000,0.000,0.000,0.000,0.000,0.000,0.000,0.000,0.000,0.000,0.000,0.000,0.000,0.000,0.000,0.000,0.000,0.000,0.000,0.000,0.000,0.000,0.000,0.000,0.000,0.000,0.000,0.000,0.000,0.000,0.000,0.000,0.000
TP          6125    A     20     32     4    0000    4.007100e+04    7.80     0.000,0.000,0.000,0.000,0.008,0.031,0.069,0.140,0.216,0.225,0.168,0.095,0.040,0.008,0.000,0.000,0.000,0.000,0.000,0.000,0.000,0.000,0.000,0.000,0.000,0.000,0.000,0.000,0.000,0.000,0.000,0.000,0.000,0.000,0.000,0.000,0.000,0.000,0.000,0.000,0.000,0.000,0.000,0.000,0.000,0.000,0.000,0.000,0.000,0.000
TP          6126    A     20     32     4    0000    inf             7.55     
TP          6127    A     20     32     4    0000    inf             7.75     
TP          6128    A     23     30     4    0000    0.000000e+00    0.00     0.645,0.298,0.057,0.000,0.000,0.000,0.000,0.000,0.000,0.000,0.000,0.000,0.000,0.000,0.000,0.000,0.000,0.000,0.000,0.000,0.000,0.000,0.000,0.000,0.000,0.000,0.000,0.000,0.000,0.000,0.000,0.000,0.000,0.000,0.000,0.000,0.000,0.000,0.000,0.000,0.000,0.000,0.000,0.000,0.000,0.000,0.000,0.000,0.000,0.000
TP          6129    A     23     30     4    0000    0.000000e+00    0.00     0.632,0.277,0.074,0.014,0.003,0.000,0.000,0.000,0.000,0.000,0.000,0.000,0.000,0.000,0.000,0.000,0.000,0.000,0.000,0.000,0.000,0.000,0.000,0.000,0.000,0.000,0.000,0.000,0.000,0.000,0.000,0.000,0.000,0.000,0.000,0.000,0.000,0.000,0.000,0.000,0.000,0.000,0.000,0.000,0.000,0.000,0.000,0.000,0.000,0.000
TP          6130    A     23     30     4    0000    4.300000e+01    1.51     0.128,0.289,0.279,0.175,0.094,0.035,0.000,0.000,0.000,0.000,0.000,0.000,0.000,0.000,0.000,0.000,0.000,0.000,0.000,0.000,0.000,0.000,0.000,0.000,0.000,0.000,0.000,0.000,0.000,0.000,0.000,0.000,0.000,0.000,0.000,0.000,0.000,0.000,0.000,0.000,0.000,0.000,0.000,0.000,0.000,0.000,0.000,0.000,0.000,0.000
TP          6131    A     23     30     4    0000    4.300000e+01    1.62     0.150,0.273,0.255,0.165,0.095,0.045,0.017,0.000,0.000,0.000,0.000,0.000,0.000,0.000,0.000,0.000,0.000,0.000,0.000,0.000,0.000,0.000,0.000,0.000,0.000,0.000,0.000,0.000,0.000,0.000,0.000,0.000,0.000,0.000,0.000,0.000,0.000,0.000,0.000,0.000,0.000,0.000,0.000,0.000,0.000,0.000,0.000,0.000,0.000,0.000
TP          6132    A     23     30     4    0000    1.050000e+02    2.58     0.056,0.143,0.219,0.224,0.178,0.115,0.050,0.016,0.000,0.000,0.000,0.000,0.000,0.000,0.000,0.000,0.000,0.000,0.000,0.000,0.000,0.000,0.000,0.000,0.000,0.000,0.000,0.000,0.000,0.000,0.000,0.000,0.000,0.000,0.000,0.000,0.000,0.000,0.000,0.000,0.000,0.000,0.000,0.000,0.000,0.000,0.000,0.000,0.000,0.000
TP          6133    A     23     30     4    0000    1.072000e+03    4.29     0.000,0.033,0.089,0.115,0.237,0.246,0.206,0.074,0.000,0.000,0.000,0.000,0.000,0.000,0.000,0.000,0.000,0.000,0.000,0.000,0.000,0.000,0.000,0.000,0.000,0.000,0.000,0.000,0.000,0.000,0.000,0.000,0.000,0.000,0.000,0.000,0.000,0.000,0.000,0.000,0.000,0.000,0.000,0.000,0.000,0.000,0.000,0.000,0.000,0.000
TP          6134    A     23     30     4    0000    1.072000e+03    4.32     0.014,0.020,0.043,0.114,0.233,0.272,0.194,0.081,0.022,0.006,0.000,0.000,0.000,0.000,0.000,0.000,0.000,0.000,0.000,0.000,0.000,0.000,0.000,0.000,0.000,0.000,0.000,0.000,0.000,0.000,0.000,0.000,0.000,0.000,0.000,0.000,0.000,0.000,0.000,0.000,0.000,0.000,0.000,0.000,0.000,0.000,0.000,0.000,0.000,0.000
TP          6135    A     23     30     4    0000    1.007100e+04    4.55     0.000,0.000,0.093,0.141,0.205,0.239,0.224,0.098,0.000,0.000,0.000,0.000,0.000,0.000,0.000,0.000,0.000,0.000,0.000,0.000,0.000,0.000,0.000,0.000,0.000,0.000,0.000,0.000,0.000,0.000,0.000,0.000,0.000,0.000,0.000,0.000,0.000,0.000,0.000,0.000,0.000,0.000,0.000,0.000,0.000,0.000,0.000,0.000,0.000,0.000
TP          6136    A     23     30     4    0000    1.007100e+04    4.67     0.007,0.011,0.025,0.082,0.198,0.292,0.244,0.106,0.029,0.007,0.000,0.000,0.000,0.000,0.000,0.000,0.000,0.000,0.000,0.000,0.000,0.000,0.000,0.000,0.000,0.000,0.000,0.000,0.000,0.000,0.000,0.000,0.000,0.000,0.000,0.000,0.000,0.000,0.000,0.000,0.000,0.000,0.000,0.000,0.000,0.000,0.000,0.000,0.000,0.000
TP          6137    A     23     30     4    0000    4.007100e+04    4.66     0.006,0.008,0.023,0.084,0.201,0.305,0.237,0.102,0.026,0.008,0.000,0.000,0.000,0.000,0.000,0.000,0.000,0.000,0.000,0.000,0.000,0.000,0.000,0.000,0.000,0.000,0.000,0.000,0.000,0.000,0.000,0.000,0.000,0.000,0.000,0.000,0.000,0.000,0.000,0.000,0.000,0.000,0.000,0.000,0.000,0.000,0.000,0.000,0.000,0.000
TP          6138    A     23     30     4    0000    inf             4.63     
TP          6139    A     23     30     4    0000    inf             4.58     
TP          6140    A     23     32     4    0000    0.000000e+00    0.00     0.522,0.298,0.129,0.042,0.009,0.000,0.000,0.000,0.000,0.000,0.000,0.000,0.000,0.000,0.000,0.000,0.000,0.000,0.000,0.000,0.000,0.000,0.000,0.000,0.000,0.000,0.000,0.000,0.000,0.000,0.000,0.000,0.000,0.000,0.000,0.000,0.000,0.000,0.000,0.000,0.000,0.000,0.000,0.000,0.000,0.000,0.000,0.000,0.000,0.000
TP          6141    A     23     32     4    0000    0.000000e+00    0.00     0.517,0.308,0.122,0.039,0.010,0.005,0.000,0.000,0.000,0.000,0.000,0.000,0.000,0.000,0.000,0.000,0.000,0.000,0.000,0.000,0.000,0.000,0.000,0.000,0.000,0.000,0.000,0.000,0.000,0.000,0.000,0.000,0.000,0.000,0.000,0.000,0.000,0.000,0.000,0.000,0.000,0.000,0.000,0.000,0.000,0.000,0.000,0.000,0.000,0.000
TP          6142    A     23     32     4    0000    0.000000e+00    0.00     0.521,0.316,0.163,0.000,0.000,0.000,0.000,0.000,0.000,0.000,0.000,0.000,0.000,0.000,0.000,0.000,0.000,0.000,0.000,0.000,0.000,0.000,0.000,0.000,0.000,0.000,0.000,0.000,0.000,0.000,0.000,0.000,0.000,0.000,0.000,0.000,0.000,0.000,0.000,0.000,0.000,0.000,0.000,0.000,0.000,0.000,0.000,0.000,0.000,0.000
TP          6143    A     23     32     4    0000    4.300000e+01    2.52     0.051,0.138,0.210,0.205,0.178,0.129,0.063,0.027,0.000,0.000,0.000,0.000,0.000,0.000,0.000,0.000,0.000,0.000,0.000,0.000,0.000,0.000,0.000,0.000,0.000,0.000,0.000,0.000,0.000,0.000,0.000,0.000,0.000,0.000,0.000,0.000,0.000,0.000,0.000,0.000,0.000,0.000,0.000,0.000,0.000,0.000,0.000,0.000,0.000,0.000
TP          6144    A     23     32     4    0000    4.300000e+01    2.57     0.053,0.132,0.209,0.219,0.173,0.112,0.059,0.030,0.012,0.000,0.000,0.000,0.000,0.000,0.000,0.000,0.000,0.000,0.000,0.000,0.000,0.000,0.000,0.000,0.000,0.000,0.000,0.000,0.000,0.000,0.000,0.000,0.000,0.000,0.000,0.000,0.000,0.000,0.000,0.000,0.000,0.000,0.000,0.000,0.000,0.000,0.000,0.000,0.000,0.000
TP          6145    A     23     32     4    0000    1.050000e+02    3.75     0.015,0.042,0.106,0.155,0.206,0.196,0.148,0.082,0.039,0.010,0.000,0.000,0.000,0.000,0.000,0.000,0.000,0.000,0.000,0.000,0.000,0.000,0.000,0.000,0.000,0.000,0.000,0.000,0.000,0.000,0.000,0.000,0.000,0.000,0.000,0.000,0.000,0.000,0.000,0.000,0.000,0.000,0.000,0.000,0.000,0.000,0.000,0.000,0.000,0.000
TP          6146    A     23     32     4    0000    1.050000e+02    3.74     0.017,0.048,0.108,0.171,0.204,0.187,0.137,0.079,0.035,0.016,0.000,0.000,0.000,0.000,0.000,0.000,0.000,0.000,0.000,0.000,0.000,0.000,0.000,0.000,0.000,0.000,0.000,0.000,0.000,0.000,0.000,0.000,0.000,0.000,0.000,0.000,0.000,0.000,0.000,0.000,0.000,0.000,0.000,0.000,0.000,0.000,0.000,0.000,0.000,0.000
TP          6147    A     23     32     4    0000    1.072000e+03    5.50     0.000,0.008,0.015,0.039,0.093,0.184,0.264,0.203,0.110,0.047,0.018,0.018,0.000,0.000,0.000,0.000,0.000,0.000,0.000,0.000,0.000,0.000,0.000,0.000,0.000,0.000,0.000,0.000,0.000,0.000,0.000,0.000,0.000,0.000,0.000,0.000,0.000,0.000,0.000,0.000,0.000,0.000,0.000,0.000,0.000,0.000,0.000,0.000,0.000,0.000
TP          6148    A     23     32     4    0000    1.072000e+03    5.33     0.000,0.014,0.019,0.041,0.103,0.187,0.241,0.207,0.118,0.048,0.016,0.006,0.000,0.000,0.000,0.000,0.000,0.000,0.000,0.000,0.000,0.000,0.000,0.000,0.000,0.000,0.000,0.000,0.000,0.000,0.000,0.000,0.000,0.000,0.000,0.000,0.000,0.000,0.000,0.000,0.000,0.000,0.000,0.000,0.000,0.000,0.000,0.000,0.000,0.000
TP          6149    A     23     32     4    0000    1.007100e+04    5.71     0.000,0.015,0.017,0.032,0.077,0.163,0.233,0.231,0.138,0.052,0.021,0.022,0.000,0.000,0.000,0.000,0.000,0.000,0.000,0.000,0.000,0.000,0.000,0.000,0.000,0.000,0.000,0.000,0.000,0.000,0.000,0.000,0.000,0.000,0.000,0.000,0.000,0.000,0.000,0.000,0.000,0.000,0.000,0.000,0.000,0.000,0.000,0.000,0.000,0.000
TP          6150    A     23     32     4    0000    1.007100e+04    5.68     0.000,0.010,0.012,0.028,0.075,0.167,0.245,0.235,0.143,0.058,0.020,0.008,0.000,0.000,0.000,0.000,0.000,0.000,0.000,0.000,0.000,0.000,0.000,0.000,0.000,0.000,0.000,0.000,0.000,0.000,0.000,0.000,0.000,0.000,0.000,0.000,0.000,0.000,0.000,0.000,0.000,0.000,0.000,0.000,0.000,0.000,0.000,0.000,0.000,0.000
TP          6151    A     23     32     4    0000    4.007100e+04    5.71     0.000,0.011,0.011,0.027,0.071,0.167,0.258,0.230,0.141,0.054,0.018,0.012,0.000,0.000,0.000,0.000,0.000,0.000,0.000,0.000,0.000,0.000,0.000,0.000,0.000,0.000,0.000,0.000,0.000,0.000,0.000,0.000,0.000,0.000,0.000,0.000,0.000,0.000,0.000,0.000,0.000,0.000,0.000,0.000,0.000,0.000,0.000,0.000,0.000,0.000
TP          6152    A     23     32     4    0000    4.007100e+04    5.66     0.000,0.007,0.011,0.027,0.080,0.171,0.249,0.233,0.137,0.059,0.019,0.007,0.000,0.000,0.000,0.000,0.000,0.000,0.000,0.000,0.000,0.000,0.000,0.000,0.000,0.000,0.000,0.000,0.000,0.000,0.000,0.000,0.000,0.000,0.000,0.000,0.000,0.000,0.000,0.000,0.000,0.000,0.000,0.000,0.000,0.000,0.000,0.000,0.000,0.000
TP          6153    A     23     32     4    0000    inf             5.59     
TP          6154    A     23     32     4    0000    inf             5.67     
TP          6155    A     24     30     4    0000    0.000000e+00    0.00     0.678,0.272,0.051,0.000,0.000,0.000,0.000,0.000,0.000,0.000,0.000,0.000,0.000,0.000,0.000,0.000,0.000,0.000,0.000,0.000,0.000,0.000,0.000,0.000,0.000,0.000,0.000,0.000,0.000,0.000,0.000,0.000,0.000,0.000,0.000,0.000,0.000,0.000,0.000,0.000,0.000,0.000,0.000,0.000,0.000,0.000,0.000,0.000,0.000,0.000
TP          6156    A     24     30     4    0000    0.000000e+00    0.00     0.677,0.248,0.062,0.010,0.002,0.000,0.000,0.000,0.000,0.000,0.000,0.000,0.000,0.000,0.000,0.000,0.000,0.000,0.000,0.000,0.000,0.000,0.000,0.000,0.000,0.000,0.000,0.000,0.000,0.000,0.000,0.000,0.000,0.000,0.000,0.000,0.000,0.000,0.000,0.000,0.000,0.000,0.000,0.000,0.000,0.000,0.000,0.000,0.000,0.000
TP          6157    A     24     30     4    0000    4.300000e+01    1.54     0.149,0.303,0.259,0.176,0.083,0.030,0.000,0.000,0.000,0.000,0.000,0.000,0.000,0.000,0.000,0.000,0.000,0.000,0.000,0.000,0.000,0.000,0.000,0.000,0.000,0.000,0.000,0.000,0.000,0.000,0.000,0.000,0.000,0.000,0.000,0.000,0.000,0.000,0.000,0.000,0.000,0.000,0.000,0.000,0.000,0.000,0.000,0.000,0.000,0.000
TP          6158    A     24     30     4    0000    4.300000e+01    1.56     0.144,0.283,0.272,0.172,0.086,0.033,0.010,0.000,0.000,0.000,0.000,0.000,0.000,0.000,0.000,0.000,0.000,0.000,0.000,0.000,0.000,0.000,0.000,0.000,0.000,0.000,0.000,0.000,0.000,0.000,0.000,0.000,0.000,0.000,0.000,0.000,0.000,0.000,0.000,0.000,0.000,0.000,0.000,0.000,0.000,0.000,0.000,0.000,0.000,0.000
TP          6159    A     24     30     4    0000    1.050000e+02    2.29     0.051,0.170,0.263,0.257,0.152,0.076,0.025,0.006,0.000,0.000,0.000,0.000,0.000,0.000,0.000,0.000,0.000,0.000,0.000,0.000,0.000,0.000,0.000,0.000,0.000,0.000,0.000,0.000,0.000,0.000,0.000,0.000,0.000,0.000,0.000,0.000,0.000,0.000,0.000,0.000,0.000,0.000,0.000,0.000,0.000,0.000,0.000,0.000,0.000,0.000
TP          6160    A     24     30     4    0000    1.050000e+02    2.29     0.062,0.168,0.255,0.245,0.162,0.077,0.026,0.006,0.000,0.000,0.000,0.000,0.000,0.000,0.000,0.000,0.000,0.000,0.000,0.000,0.000,0.000,0.000,0.000,0.000,0.000,0.000,0.000,0.000,0.000,0.000,0.000,0.000,0.000,0.000,0.000,0.000,0.000,0.000,0.000,0.000,0.000,0.000,0.000,0.000,0.000,0.000,0.000,0.000,0.000
TP          6161    A     24     30     4    0000    1.072000e+03    3.58     0.022,0.031,0.093,0.215,0.277,0.244,0.087,0.032,0.000,0.000,0.000,0.000,0.000,0.000,0.000,0.000,0.000,0.000,0.000,0.000,0.000,0.000,0.000,0.000,0.000,0.000,0.000,0.000,0.000,0.000,0.000,0.000,0.000,0.000,0.000,0.000,0.000,0.000,0.000,0.000,0.000,0.000,0.000,0.000,0.000,0.000,0.000,0.000,0.000,0.000
TP          6162    A     24     30     4    0000    1.072000e+03    3.53     0.021,0.035,0.101,0.211,0.286,0.217,0.095,0.027,0.006,0.000,0.000,0.000,0.000,0.000,0.000,0.000,0.000,0.000,0.000,0.000,0.000,0.000,0.000,0.000,0.000,0.000,0.000,0.000,0.000,0.000,0.000,0.000,0.000,0.000,0.000,0.000,0.000,0.000,0.000,0.000,0.000,0.000,0.000,0.000,0.000,0.000,0.000,0.000,0.000,0.000
TP          6163    A     24     30     4    0000    1.007100e+04    3.82     0.000,0.026,0.077,0.183,0.307,0.261,0.112,0.035,0.000,0.000,0.000,0.000,0.000,0.000,0.000,0.000,0.000,0.000,0.000,0.000,0.000,0.000,0.000,0.000,0.000,0.000,0.000,0.000,0.000,0.000,0.000,0.000,0.000,0.000,0.000,0.000,0.000,0.000,0.000,0.000,0.000,0.000,0.000,0.000,0.000,0.000,0.000,0.000,0.000,0.000
TP          6164    A     24     30     4    0000    1.007100e+04    3.81     0.013,0.022,0.075,0.187,0.293,0.253,0.117,0.034,0.008,0.000,0.000,0.000,0.000,0.000,0.000,0.000,0.000,0.000,0.000,0.000,0.000,0.000,0.000,0.000,0.000,0.000,0.000,0.000,0.000,0.000,0.000,0.000,0.000,0.000,0.000,0.000,0.000,0.000,0.000,0.000,0.000,0.000,0.000,0.000,0.000,0.000,0.000,0.000,0.000,0.000
TP          6165    A     24     30     4    0000    4.007100e+04    3.95     0.000,0.016,0.056,0.181,0.324,0.261,0.121,0.028,0.014,0.000,0.000,0.000,0.000,0.000,0.000,0.000,0.000,0.000,0.000,0.000,0.000,0.000,0.000,0.000,0.000,0.000,0.000,0.000,0.000,0.000,0.000,0.000,0.000,0.000,0.000,0.000,0.000,0.000,0.000,0.000,0.000,0.000,0.000,0.000,0.000,0.000,0.000,0.000,0.000,0.000
TP          6166    A     24     30     4    0000    4.007100e+04    3.90     0.009,0.019,0.064,0.182,0.292,0.260,0.126,0.040,0.008,0.000,0.000,0.000,0.000,0.000,0.000,0.000,0.000,0.000,0.000,0.000,0.000,0.000,0.000,0.000,0.000,0.000,0.000,0.000,0.000,0.000,0.000,0.000,0.000,0.000,0.000,0.000,0.000,0.000,0.000,0.000,0.000,0.000,0.000,0.000,0.000,0.000,0.000,0.000,0.000,0.000
TP          6167    A     24     30     4    0000    inf             3.67     
TP          6168    A     24     30     4    0000    inf             3.71     
TP          6169    A     24     32     4    0000    0.000000e+00    0.00     0.568,0.292,0.113,0.028,0.000,0.000,0.000,0.000,0.000,0.000,0.000,0.000,0.000,0.000,0.000,0.000,0.000,0.000,0.000,0.000,0.000,0.000,0.000,0.000,0.000,0.000,0.000,0.000,0.000,0.000,0.000,0.000,0.000,0.000,0.000,0.000,0.000,0.000,0.000,0.000,0.000,0.000,0.000,0.000,0.000,0.000,0.000,0.000,0.000,0.000
TP          6170    A     24     32     4    0000    0.000000e+00    0.00     0.572,0.286,0.104,0.029,0.007,0.002,0.000,0.000,0.000,0.000,0.000,0.000,0.000,0.000,0.000,0.000,0.000,0.000,0.000,0.000,0.000,0.000,0.000,0.000,0.000,0.000,0.000,0.000,0.000,0.000,0.000,0.000,0.000,0.000,0.000,0.000,0.000,0.000,0.000,0.000,0.000,0.000,0.000,0.000,0.000,0.000,0.000,0.000,0.000,0.000
TP          6171    A     24     32     4    0000    0.000000e+00    0.00     0.510,0.281,0.000,0.125,0.084,0.000,0.000,0.000,0.000,0.000,0.000,0.000,0.000,0.000,0.000,0.000,0.000,0.000,0.000,0.000,0.000,0.000,0.000,0.000,0.000,0.000,0.000,0.000,0.000,0.000,0.000,0.000,0.000,0.000,0.000,0.000,0.000,0.000,0.000,0.000,0.000,0.000,0.000,0.000,0.000,0.000,0.000,0.000,0.000,0.000
TP          6172    A     24     32     4    0000    4.300000e+01    2.35     0.057,0.148,0.238,0.241,0.165,0.092,0.040,0.017,0.002,0.000,0.000,0.000,0.000,0.000,0.000,0.000,0.000,0.000,0.000,0.000,0.000,0.000,0.000,0.000,0.000,0.000,0.000,0.000,0.000,0.000,0.000,0.000,0.000,0.000,0.000,0.000,0.000,0.000,0.000,0.000,0.000,0.000,0.000,0.000,0.000,0.000,0.000,0.000,0.000,0.000
TP          6173    A     24     32     4    0000    4.300000e+01    2.30     0.059,0.151,0.237,0.238,0.165,0.090,0.040,0.014,0.005,0.000,0.000,0.000,0.000,0.000,0.000,0.000,0.000,0.000,0.000,0.000,0.000,0.000,0.000,0.000,0.000,0.000,0.000,0.000,0.000,0.000,0.000,0.000,0.000,0.000,0.000,0.000,0.000,0.000,0.000,0.000,0.000,0.000,0.000,0.000,0.000,0.000,0.000,0.000,0.000,0.000
TP          6174    A     24     32     4    0000    1.050000e+02    3.14     0.026,0.075,0.158,0.227,0.224,0.156,0.088,0.036,0.011,0.000,0.000,0.000,0.000,0.000,0.000,0.000,0.000,0.000,0.000,0.000,0.000,0.000,0.000,0.000,0.000,0.000,0.000,0.000,0.000,0.000,0.000,0.000,0.000,0.000,0.000,0.000,0.000,0.000,0.000,0.000,0.000,0.000,0.000,0.000,0.000,0.000,0.000,0.000,0.000,0.000
TP          6175    A     24     32     4    0000    1.050000e+02    3.10     0.026,0.074,0.158,0.226,0.222,0.158,0.087,0.036,0.012,0.000,0.000,0.000,0.000,0.000,0.000,0.000,0.000,0.000,0.000,0.000,0.000,0.000,0.000,0.000,0.000,0.000,0.000,0.000,0.000,0.000,0.000,0.000,0.000,0.000,0.000,0.000,0.000,0.000,0.000,0.000,0.000,0.000,0.000,0.000,0.000,0.000,0.000,0.000,0.000,0.000
TP          6176    A     24     32     4    0000    1.072000e+03    4.40     0.017,0.023,0.042,0.110,0.197,0.248,0.204,0.109,0.039,0.011,0.000,0.000,0.000,0.000,0.000,0.000,0.000,0.000,0.000,0.000,0.000,0.000,0.000,0.000,0.000,0.000,0.000,0.000,0.000,0.000,0.000,0.000,0.000,0.000,0.000,0.000,0.000,0.000,0.000,0.000,0.000,0.000,0.000,0.000,0.000,0.000,0.000,0.000,0.000,0.000
TP          6177    A     24     32     4    0000    1.072000e+03    4.31     0.017,0.023,0.044,0.107,0.200,0.246,0.200,0.106,0.040,0.013,0.004,0.000,0.000,0.000,0.000,0.000,0.000,0.000,0.000,0.000,0.000,0.000,0.000,0.000,0.000,0.000,0.000,0.000,0.000,0.000,0.000,0.000,0.000,0.000,0.000,0.000,0.000,0.000,0.000,0.000,0.000,0.000,0.000,0.000,0.000,0.000,0.000,0.000,0.000,0.000
TP          6178    A     24     32     4    0000    1.007100e+04    4.75     0.010,0.016,0.029,0.080,0.178,0.250,0.230,0.137,0.052,0.017,0.003,0.000,0.000,0.000,0.000,0.000,0.000,0.000,0.000,0.000,0.000,0.000,0.000,0.000,0.000,0.000,0.000,0.000,0.000,0.000,0.000,0.000,0.000,0.000,0.000,0.000,0.000,0.000,0.000,0.000,0.000,0.000,0.000,0.000,0.000,0.000,0.000,0.000,0.000,0.000
TP          6179    A     24     32     4    0000    1.007100e+04    4.64     0.011,0.016,0.031,0.081,0.173,0.250,0.228,0.135,0.053,0.017,0.005,0.000,0.000,0.000,0.000,0.000,0.000,0.000,0.000,0.000,0.000,0.000,0.000,0.000,0.000,0.000,0.000,0.000,0.000,0.000,0.000,0.000,0.000,0.000,0.000,0.000,0.000,0.000,0.000,0.000,0.000,0.000,0.000,0.000,0.000,0.000,0.000,0.000,0.000,0.000
TP          6180    A     24     32     4    0000    4.007100e+04    4.78     0.005,0.013,0.028,0.081,0.176,0.253,0.235,0.136,0.055,0.017,0.001,0.000,0.000,0.000,0.000,0.000,0.000,0.000,0.000,0.000,0.000,0.000,0.000,0.000,0.000,0.000,0.000,0.000,0.000,0.000,0.000,0.000,0.000,0.000,0.000,0.000,0.000,0.000,0.000,0.000,0.000,0.000,0.000,0.000,0.000,0.000,0.000,0.000,0.000,0.000
TP          6181    A     24     32     4    0000    4.007100e+04    4.67     0.007,0.013,0.030,0.083,0.177,0.253,0.230,0.133,0.053,0.017,0.005,0.000,0.000,0.000,0.000,0.000,0.000,0.000,0.000,0.000,0.000,0.000,0.000,0.000,0.000,0.000,0.000,0.000,0.000,0.000,0.000,0.000,0.000,0.000,0.000,0.000,0.000,0.000,0.000,0.000,0.000,0.000,0.000,0.000,0.000,0.000,0.000,0.000,0.000,0.000
TP          6182    A     24     32     4    0000    inf             4.58     
TP          6183    A     24     32     4    0000    inf             4.53     
TP          6184    A     25     32     4    0000    0.000000e+00    0.00     0.564,0.260,0.096,0.000,0.000,0.081,0.000,0.000,0.000,0.000,0.000,0.000,0.000,0.000,0.000,0.000,0.000,0.000,0.000,0.000,0.000,0.000,0.000,0.000,0.000,0.000,0.000,0.000,0.000,0.000,0.000,0.000,0.000,0.000,0.000,0.000,0.000,0.000,0.000,0.000,0.000,0.000,0.000,0.000,0.000,0.000,0.000,0.000,0.000,0.000
TP          6185    A     25     32     4    0000    4.300000e+01    1.98     0.047,0.180,0.251,0.231,0.124,0.120,0.000,0.047,0.000,0.000,0.000,0.000,0.000,0.000,0.000,0.000,0.000,0.000,0.000,0.000,0.000,0.000,0.000,0.000,0.000,0.000,0.000,0.000,0.000,0.000,0.000,0.000,0.000,0.000,0.000,0.000,0.000,0.000,0.000,0.000,0.000,0.000,0.000,0.000,0.000,0.000,0.000,0.000,0.000,0.000
TP          6186    A     25     32     4    0000    1.050000e+02    2.70     0.004,0.125,0.215,0.279,0.205,0.123,0.046,0.000,0.004,0.000,0.000,0.000,0.000,0.000,0.000,0.000,0.000,0.000,0.000,0.000,0.000,0.000,0.000,0.000,0.000,0.000,0.000,0.000,0.000,0.000,0.000,0.000,0.000,0.000,0.000,0.000,0.000,0.000,0.000,0.000,0.000,0.000,0.000,0.000,0.000,0.000,0.000,0.000,0.000,0.000
TP          6187    A     25     32     4    0000    1.072000e+03    4.08     0.000,0.004,0.045,0.177,0.239,0.243,0.139,0.096,0.000,0.054,0.004,0.000,0.000,0.000,0.000,0.000,0.000,0.000,0.000,0.000,0.000,0.000,0.000,0.000,0.000,0.000,0.000,0.000,0.000,0.000,0.000,0.000,0.000,0.000,0.000,0.000,0.000,0.000,0.000,0.000,0.000,0.000,0.000,0.000,0.000,0.000,0.000,0.000,0.000,0.000
TP          6188    A     25     32     4    0000    1.007100e+04    4.26     0.000,0.000,0.028,0.153,0.232,0.287,0.153,0.101,0.000,0.043,0.004,0.000,0.000,0.000,0.000,0.000,0.000,0.000,0.000,0.000,0.000,0.000,0.000,0.000,0.000,0.000,0.000,0.000,0.000,0.000,0.000,0.000,0.000,0.000,0.000,0.000,0.000,0.000,0.000,0.000,0.000,0.000,0.000,0.000,0.000,0.000,0.000,0.000,0.000,0.000
TP          6189    A     25     32     4    0000    inf             4.44     
TP          6190    A     26     31     4    0000    0.000000e+00    0.00     0.717,0.232,0.051,0.000,0.000,0.000,0.000,0.000,0.000,0.000,0.000,0.000,0.000,0.000,0.000,0.000,0.000,0.000,0.000,0.000,0.000,0.000,0.000,0.000,0.000,0.000,0.000,0.000,0.000,0.000,0.000,0.000,0.000,0.000,0.000,0.000,0.000,0.000,0.000,0.000,0.000,0.000,0.000,0.000,0.000,0.000,0.000,0.000,0.000,0.000
TP          6191    A     26     31     4    0000    0.000000e+00    0.00     0.675,0.237,0.073,0.015,0.000,0.000,0.000,0.000,0.000,0.000,0.000,0.000,0.000,0.000,0.000,0.000,0.000,0.000,0.000,0.000,0.000,0.000,0.000,0.000,0.000,0.000,0.000,0.000,0.000,0.000,0.000,0.000,0.000,0.000,0.000,0.000,0.000,0.000,0.000,0.000,0.000,0.000,0.000,0.000,0.000,0.000,0.000,0.000,0.000,0.000
TP          6192    A     26     31     4    0000    4.300000e+01    1.18     0.192,0.346,0.266,0.137,0.047,0.010,0.002,0.000,0.000,0.000,0.000,0.000,0.000,0.000,0.000,0.000,0.000,0.000,0.000,0.000,0.000,0.000,0.000,0.000,0.000,0.000,0.000,0.000,0.000,0.000,0.000,0.000,0.000,0.000,0.000,0.000,0.000,0.000,0.000,0.000,0.000,0.000,0.000,0.000,0.000,0.000,0.000,0.000,0.000,0.000
TP          6193    A     26     31     4    0000    1.050000e+02    1.74     0.093,0.245,0.312,0.215,0.100,0.029,0.006,0.000,0.000,0.000,0.000,0.000,0.000,0.000,0.000,0.000,0.000,0.000,0.000,0.000,0.000,0.000,0.000,0.000,0.000,0.000,0.000,0.000,0.000,0.000,0.000,0.000,0.000,0.000,0.000,0.000,0.000,0.000,0.000,0.000,0.000,0.000,0.000,0.000,0.000,0.000,0.000,0.000,0.000,0.000
TP          6194    A     26     31     4    0000    1.072000e+03    2.71     0.028,0.077,0.203,0.331,0.248,0.085,0.023,0.005,0.000,0.000,0.000,0.000,0.000,0.000,0.000,0.000,0.000,0.000,0.000,0.000,0.000,0.000,0.000,0.000,0.000,0.000,0.000,0.000,0.000,0.000,0.000,0.000,0.000,0.000,0.000,0.000,0.000,0.000,0.000,0.000,0.000,0.000,0.000,0.000,0.000,0.000,0.000,0.000,0.000,0.000
TP          6195    A     26     31     4    0000    1.007100e+04    2.92     0.017,0.053,0.172,0.328,0.293,0.101,0.029,0.007,0.000,0.000,0.000,0.000,0.000,0.000,0.000,0.000,0.000,0.000,0.000,0.000,0.000,0.000,0.000,0.000,0.000,0.000,0.000,0.000,0.000,0.000,0.000,0.000,0.000,0.000,0.000,0.000,0.000,0.000,0.000,0.000,0.000,0.000,0.000,0.000,0.000,0.000,0.000,0.000,0.000,0.000
TP          6196    A     26     31     4    0000    4.007100e+04    2.91     0.013,0.051,0.173,0.334,0.291,0.104,0.028,0.006,0.000,0.000,0.000,0.000,0.000,0.000,0.000,0.000,0.000,0.000,0.000,0.000,0.000,0.000,0.000,0.000,0.000,0.000,0.000,0.000,0.000,0.000,0.000,0.000,0.000,0.000,0.000,0.000,0.000,0.000,0.000,0.000,0.000,0.000,0.000,0.000,0.000,0.000,0.000,0.000,0.000,0.000
TP          6197    A     26     31     4    0000    inf             2.88     
TP          6198    A     26     33     4    0000    0.000000e+00    0.00     0.620,0.380,0.000,0.000,0.000,0.000,0.000,0.000,0.000,0.000,0.000,0.000,0.000,0.000,0.000,0.000,0.000,0.000,0.000,0.000,0.000,0.000,0.000,0.000,0.000,0.000,0.000,0.000,0.000,0.000,0.000,0.000,0.000,0.000,0.000,0.000,0.000,0.000,0.000,0.000,0.000,0.000,0.000,0.000,0.000,0.000,0.000,0.000,0.000,0.000
TP          6199    A     26     33     4    0000    0.000000e+00    0.00     0.589,0.267,0.112,0.026,0.006,0.000,0.000,0.000,0.000,0.000,0.000,0.000,0.000,0.000,0.000,0.000,0.000,0.000,0.000,0.000,0.000,0.000,0.000,0.000,0.000,0.000,0.000,0.000,0.000,0.000,0.000,0.000,0.000,0.000,0.000,0.000,0.000,0.000,0.000,0.000,0.000,0.000,0.000,0.000,0.000,0.000,0.000,0.000,0.000,0.000
TP          6200    A     26     33     4    0000    4.300000e+01    2.34     0.053,0.138,0.240,0.250,0.175,0.092,0.037,0.010,0.005,0.000,0.000,0.000,0.000,0.000,0.000,0.000,0.000,0.000,0.000,0.000,0.000,0.000,0.000,0.000,0.000,0.000,0.000,0.000,0.000,0.000,0.000,0.000,0.000,0.000,0.000,0.000,0.000,0.000,0.000,0.000,0.000,0.000,0.000,0.000,0.000,0.000,0.000,0.000,0.000,0.000
TP          6201    A     26     33     4    0000    1.050000e+02    2.99     0.026,0.069,0.165,0.246,0.236,0.159,0.065,0.028,0.006,0.000,0.000,0.000,0.000,0.000,0.000,0.000,0.000,0.000,0.000,0.000,0.000,0.000,0.000,0.000,0.000,0.000,0.000,0.000,0.000,0.000,0.000,0.000,0.000,0.000,0.000,0.000,0.000,0.000,0.000,0.000,0.000,0.000,0.000,0.000,0.000,0.000,0.000,0.000,0.000,0.000
TP          6202    A     26     33     4    0000    1.072000e+03    3.98     0.017,0.026,0.056,0.141,0.241,0.260,0.168,0.066,0.021,0.004,0.000,0.000,0.000,0.000,0.000,0.000,0.000,0.000,0.000,0.000,0.000,0.000,0.000,0.000,0.000,0.000,0.000,0.000,0.000,0.000,0.000,0.000,0.000,0.000,0.000,0.000,0.000,0.000,0.000,0.000,0.000,0.000,0.000,0.000,0.000,0.000,0.000,0.000,0.000,0.000
TP          6203    A     26     33     4    0000    1.007100e+04    4.22     0.010,0.017,0.047,0.105,0.232,0.278,0.198,0.077,0.026,0.009,0.002,0.000,0.000,0.000,0.000,0.000,0.000,0.000,0.000,0.000,0.000,0.000,0.000,0.000,0.000,0.000,0.000,0.000,0.000,0.000,0.000,0.000,0.000,0.000,0.000,0.000,0.000,0.000,0.000,0.000,0.000,0.000,0.000,0.000,0.000,0.000,0.000,0.000,0.000,0.000
TP          6204    A     26     33     4    0000    4.007100e+04    4.20     0.011,0.015,0.044,0.115,0.228,0.273,0.198,0.083,0.024,0.007,0.003,0.000,0.000,0.000,0.000,0.000,0.000,0.000,0.000,0.000,0.000,0.000,0.000,0.000,0.000,0.000,0.000,0.000,0.000,0.000,0.000,0.000,0.000,0.000,0.000,0.000,0.000,0.000,0.000,0.000,0.000,0.000,0.000,0.000,0.000,0.000,0.000,0.000,0.000,0.000
TP          6205    A     26     33     4    0000    inf             4.11     
TP          6206    A     26     35     4    0000    0.000000e+00    0.00     0.463,0.307,0.143,0.046,0.025,0.015,0.000,0.000,0.000,0.000,0.000,0.000,0.000,0.000,0.000,0.000,0.000,0.000,0.000,0.000,0.000,0.000,0.000,0.000,0.000,0.000,0.000,0.000,0.000,0.000,0.000,0.000,0.000,0.000,0.000,0.000,0.000,0.000,0.000,0.000,0.000,0.000,0.000,0.000,0.000,0.000,0.000,0.000,0.000,0.000
TP          6207    A     26     35     4    0000    4.300000e+01    0.94     0.229,0.315,0.229,0.128,0.060,0.025,0.015,0.000,0.000,0.000,0.000,0.000,0.000,0.000,0.000,0.000,0.000,0.000,0.000,0.000,0.000,0.000,0.000,0.000,0.000,0.000,0.000,0.000,0.000,0.000,0.000,0.000,0.000,0.000,0.000,0.000,0.000,0.000,0.000,0.000,0.000,0.000,0.000,0.000,0.000,0.000,0.000,0.000,0.000,0.000
TP          6208    A     26     35     4    0000    1.050000e+02    1.59     0.102,0.228,0.287,0.192,0.101,0.046,0.026,0.019,0.000,0.000,0.000,0.000,0.000,0.000,0.000,0.000,0.000,0.000,0.000,0.000,0.000,0.000,0.000,0.000,0.000,0.000,0.000,0.000,0.000,0.000,0.000,0.000,0.000,0.000,0.000,0.000,0.000,0.000,0.000,0.000,0.000,0.000,0.000,0.000,0.000,0.000,0.000,0.000,0.000,0.000
TP          6209    A     26     35     4    0000    1.072000e+03    3.18     0.025,0.053,0.136,0.226,0.229,0.165,0.084,0.033,0.027,0.021,0.000,0.000,0.000,0.000,0.000,0.000,0.000,0.000,0.000,0.000,0.000,0.000,0.000,0.000,0.000,0.000,0.000,0.000,0.000,0.000,0.000,0.000,0.000,0.000,0.000,0.000,0.000,0.000,0.000,0.000,0.000,0.000,0.000,0.000,0.000,0.000,0.000,0.000,0.000,0.000
TP          6210    A     26     35     4    0000    1.007100e+04    4.11     0.000,0.021,0.047,0.132,0.227,0.247,0.177,0.087,0.042,0.021,0.000,0.000,0.000,0.000,0.000,0.000,0.000,0.000,0.000,0.000,0.000,0.000,0.000,0.000,0.000,0.000,0.000,0.000,0.000,0.000,0.000,0.000,0.000,0.000,0.000,0.000,0.000,0.000,0.000,0.000,0.000,0.000,0.000,0.000,0.000,0.000,0.000,0.000,0.000,0.000
TP          6211    A     26     35     4    0000    4.007100e+04    4.23     0.000,0.014,0.046,0.112,0.211,0.255,0.204,0.094,0.046,0.019,0.000,0.000,0.000,0.000,0.000,0.000,0.000,0.000,0.000,0.000,0.000,0.000,0.000,0.000,0.000,0.000,0.000,0.000,0.000,0.000,0.000,0.000,0.000,0.000,0.000,0.000,0.000,0.000,0.000,0.000,0.000,0.000,0.000,0.000,0.000,0.000,0.000,0.000,0.000,0.000
TP          6212    A     26     35     4    0000    inf             4.70     
TP          6213    A     27     33     4    0000    0.000000e+00    0.00     0.682,0.318,0.000,0.000,0.000,0.000,0.000,0.000,0.000,0.000,0.000,0.000,0.000,0.000,0.000,0.000,0.000,0.000,0.000,0.000,0.000,0.000,0.000,0.000,0.000,0.000,0.000,0.000,0.000,0.000,0.000,0.000,0.000,0.000,0.000,0.000,0.000,0.000,0.000,0.000,0.000,0.000,0.000,0.000,0.000,0.000,0.000,0.000,0.000,0.000
TP          6214    A     27     33     4    0000    0.000000e+00    0.00     0.626,0.278,0.075,0.021,0.000,0.000,0.000,0.000,0.000,0.000,0.000,0.000,0.000,0.000,0.000,0.000,0.000,0.000,0.000,0.000,0.000,0.000,0.000,0.000,0.000,0.000,0.000,0.000,0.000,0.000,0.000,0.000,0.000,0.000,0.000,0.000,0.000,0.000,0.000,0.000,0.000,0.000,0.000,0.000,0.000,0.000,0.000,0.000,0.000,0.000
TP          6215    A     27     33     4    0000    4.300000e+01    2.25     0.046,0.144,0.252,0.275,0.184,0.066,0.025,0.008,0.000,0.000,0.000,0.000,0.000,0.000,0.000,0.000,0.000,0.000,0.000,0.000,0.000,0.000,0.000,0.000,0.000,0.000,0.000,0.000,0.000,0.000,0.000,0.000,0.000,0.000,0.000,0.000,0.000,0.000,0.000,0.000,0.000,0.000,0.000,0.000,0.000,0.000,0.000,0.000,0.000,0.000
TP          6216    A     27     33     4    0000    1.050000e+02    2.68     0.026,0.076,0.203,0.288,0.244,0.116,0.035,0.012,0.000,0.000,0.000,0.000,0.000,0.000,0.000,0.000,0.000,0.000,0.000,0.000,0.000,0.000,0.000,0.000,0.000,0.000,0.000,0.000,0.000,0.000,0.000,0.000,0.000,0.000,0.000,0.000,0.000,0.000,0.000,0.000,0.000,0.000,0.000,0.000,0.000,0.000,0.000,0.000,0.000,0.000
TP          6217    A     27     33     4    0000    1.072000e+03    3.33     0.015,0.037,0.093,0.237,0.302,0.203,0.081,0.025,0.006,0.000,0.000,0.000,0.000,0.000,0.000,0.000,0.000,0.000,0.000,0.000,0.000,0.000,0.000,0.000,0.000,0.000,0.000,0.000,0.000,0.000,0.000,0.000,0.000,0.000,0.000,0.000,0.000,0.000,0.000,0.000,0.000,0.000,0.000,0.000,0.000,0.000,0.000,0.000,0.000,0.000
TP          6218    A     27     33     4    0000    1.007100e+04    3.44     0.015,0.031,0.084,0.217,0.303,0.230,0.083,0.028,0.008,0.000,0.000,0.000,0.000,0.000,0.000,0.000,0.000,0.000,0.000,0.000,0.000,0.000,0.000,0.000,0.000,0.000,0.000,0.000,0.000,0.000,0.000,0.000,0.000,0.000,0.000,0.000,0.000,0.000,0.000,0.000,0.000,0.000,0.000,0.000,0.000,0.000,0.000,0.000,0.000,0.000
TP          6219    A     27     33     4    0000    4.007100e+04    3.58     0.010,0.027,0.078,0.206,0.296,0.240,0.104,0.030,0.009,0.000,0.000,0.000,0.000,0.000,0.000,0.000,0.000,0.000,0.000,0.000,0.000,0.000,0.000,0.000,0.000,0.000,0.000,0.000,0.000,0.000,0.000,0.000,0.000,0.000,0.000,0.000,0.000,0.000,0.000,0.000,0.000,0.000,0.000,0.000,0.000,0.000,0.000,0.000,0.000,0.000
TP          6220    A     27     33     4    0000    inf             3.36     
TP          6221    A     28     32     4    0000    0.000000e+00    0.00     0.722,0.214,0.058,0.006,0.000,0.000,0.000,0.000,0.000,0.000,0.000,0.000,0.000,0.000,0.000,0.000,0.000,0.000,0.000,0.000,0.000,0.000,0.000,0.000,0.000,0.000,0.000,0.000,0.000,0.000,0.000,0.000,0.000,0.000,0.000,0.000,0.000,0.000,0.000,0.000,0.000,0.000,0.000,0.000,0.000,0.000,0.000,0.000,0.000,0.000
TP          6222    A     28     32     4    0000    4.300000e+01    1.51     0.119,0.288,0.333,0.179,0.049,0.023,0.008,0.000,0.000,0.000,0.000,0.000,0.000,0.000,0.000,0.000,0.000,0.000,0.000,0.000,0.000,0.000,0.000,0.000,0.000,0.000,0.000,0.000,0.000,0.000,0.000,0.000,0.000,0.000,0.000,0.000,0.000,0.000,0.000,0.000,0.000,0.000,0.000,0.000,0.000,0.000,0.000,0.000,0.000,0.000
TP          6223    A     28     32     4    0000    1.050000e+02    1.86     0.061,0.214,0.360,0.263,0.075,0.022,0.006,0.000,0.000,0.000,0.000,0.000,0.000,0.000,0.000,0.000,0.000,0.000,0.000,0.000,0.000,0.000,0.000,0.000,0.000,0.000,0.000,0.000,0.000,0.000,0.000,0.000,0.000,0.000,0.000,0.000,0.000,0.000,0.000,0.000,0.000,0.000,0.000,0.000,0.000,0.000,0.000,0.000,0.000,0.000
TP          6224    A     28     32     4    0000    1.072000e+03    2.04     0.048,0.174,0.346,0.297,0.099,0.027,0.008,0.001,0.000,0.000,0.000,0.000,0.000,0.000,0.000,0.000,0.000,0.000,0.000,0.000,0.000,0.000,0.000,0.000,0.000,0.000,0.000,0.000,0.000,0.000,0.000,0.000,0.000,0.000,0.000,0.000,0.000,0.000,0.000,0.000,0.000,0.000,0.000,0.000,0.000,0.000,0.000,0.000,0.000,0.000
TP          6225    A     28     32     4    0000    1.007100e+04    2.13     0.040,0.156,0.340,0.319,0.110,0.029,0.006,0.001,0.000,0.000,0.000,0.000,0.000,0.000,0.000,0.000,0.000,0.000,0.000,0.000,0.000,0.000,0.000,0.000,0.000,0.000,0.000,0.000,0.000,0.000,0.000,0.000,0.000,0.000,0.000,0.000,0.000,0.000,0.000,0.000,0.000,0.000,0.000,0.000,0.000,0.000,0.000,0.000,0.000,0.000
TP          6226    A     28     32     4    0000    4.007100e+04    2.14     0.037,0.156,0.343,0.316,0.110,0.029,0.008,0.001,0.000,0.000,0.000,0.000,0.000,0.000,0.000,0.000,0.000,0.000,0.000,0.000,0.000,0.000,0.000,0.000,0.000,0.000,0.000,0.000,0.000,0.000,0.000,0.000,0.000,0.000,0.000,0.000,0.000,0.000,0.000,0.000,0.000,0.000,0.000,0.000,0.000,0.000,0.000,0.000,0.000,0.000
TP          6227    A     28     32     4    0000    inf             2.07     
TP          6228    A     28     33     4    0000    0.000000e+00    0.00     0.675,0.240,0.068,0.016,0.000,0.000,0.000,0.000,0.000,0.000,0.000,0.000,0.000,0.000,0.000,0.000,0.000,0.000,0.000,0.000,0.000,0.000,0.000,0.000,0.000,0.000,0.000,0.000,0.000,0.000,0.000,0.000,0.000,0.000,0.000,0.000,0.000,0.000,0.000,0.000,0.000,0.000,0.000,0.000,0.000,0.000,0.000,0.000,0.000,0.000
TP          6229    A     28     33     4    0000    0.000000e+00    0.00     0.639,0.285,0.076,0.000,0.000,0.000,0.000,0.000,0.000,0.000,0.000,0.000,0.000,0.000,0.000,0.000,0.000,0.000,0.000,0.000,0.000,0.000,0.000,0.000,0.000,0.000,0.000,0.000,0.000,0.000,0.000,0.000,0.000,0.000,0.000,0.000,0.000,0.000,0.000,0.000,0.000,0.000,0.000,0.000,0.000,0.000,0.000,0.000,0.000,0.000
TP          6230    A     28     33     4    0000    4.300000e+01    2.03     0.070,0.175,0.299,0.272,0.133,0.039,0.012,0.000,0.000,0.000,0.000,0.000,0.000,0.000,0.000,0.000,0.000,0.000,0.000,0.000,0.000,0.000,0.000,0.000,0.000,0.000,0.000,0.000,0.000,0.000,0.000,0.000,0.000,0.000,0.000,0.000,0.000,0.000,0.000,0.000,0.000,0.000,0.000,0.000,0.000,0.000,0.000,0.000,0.000,0.000
TP          6231    A     28     33     4    0000    1.050000e+02    2.45     0.036,0.107,0.257,0.306,0.207,0.066,0.018,0.004,0.000,0.000,0.000,0.000,0.000,0.000,0.000,0.000,0.000,0.000,0.000,0.000,0.000,0.000,0.000,0.000,0.000,0.000,0.000,0.000,0.000,0.000,0.000,0.000,0.000,0.000,0.000,0.000,0.000,0.000,0.000,0.000,0.000,0.000,0.000,0.000,0.000,0.000,0.000,0.000,0.000,0.000
TP          6232    A     28     33     4    0000    1.072000e+03    2.74     0.028,0.079,0.206,0.307,0.247,0.096,0.028,0.008,0.000,0.000,0.000,0.000,0.000,0.000,0.000,0.000,0.000,0.000,0.000,0.000,0.000,0.000,0.000,0.000,0.000,0.000,0.000,0.000,0.000,0.000,0.000,0.000,0.000,0.000,0.000,0.000,0.000,0.000,0.000,0.000,0.000,0.000,0.000,0.000,0.000,0.000,0.000,0.000,0.000,0.000
TP          6233    A     28     33     4    0000    1.007100e+04    2.81     0.025,0.072,0.188,0.317,0.256,0.106,0.029,0.008,0.000,0.000,0.000,0.000,0.000,0.000,0.000,0.000,0.000,0.000,0.000,0.000,0.000,0.000,0.000,0.000,0.000,0.000,0.000,0.000,0.000,0.000,0.000,0.000,0.000,0.000,0.000,0.000,0.000,0.000,0.000,0.000,0.000,0.000,0.000,0.000,0.000,0.000,0.000,0.000,0.000,0.000
TP          6234    A     28     33     4    0000    4.007100e+04    2.85     0.021,0.070,0.188,0.320,0.257,0.106,0.029,0.008,0.000,0.000,0.000,0.000,0.000,0.000,0.000,0.000,0.000,0.000,0.000,0.000,0.000,0.000,0.000,0.000,0.000,0.000,0.000,0.000,0.000,0.000,0.000,0.000,0.000,0.000,0.000,0.000,0.000,0.000,0.000,0.000,0.000,0.000,0.000,0.000,0.000,0.000,0.000,0.000,0.000,0.000
TP          6235    A     28     33     4    0000    inf             2.70     
TP          6236    A     28     42     4    0000    0.000000e+00    0.00     0.446,0.353,0.120,0.081,0.000,0.000,0.000,0.000,0.000,0.000,0.000,0.000,0.000,0.000,0.000,0.000,0.000,0.000,0.000,0.000,0.000,0.000,0.000,0.000,0.000,0.000,0.000,0.000,0.000,0.000,0.000,0.000,0.000,0.000,0.000,0.000,0.000,0.000,0.000,0.000,0.000,0.000,0.000,0.000,0.000,0.000,0.000,0.000,0.000,0.000
TP          6237    A     28     42     4    0000    0.000000e+00    0.00     0.363,0.325,0.188,0.083,0.031,0.010,0.000,0.000,0.000,0.000,0.000,0.000,0.000,0.000,0.000,0.000,0.000,0.000,0.000,0.000,0.000,0.000,0.000,0.000,0.000,0.000,0.000,0.000,0.000,0.000,0.000,0.000,0.000,0.000,0.000,0.000,0.000,0.000,0.000,0.000,0.000,0.000,0.000,0.000,0.000,0.000,0.000,0.000,0.000,0.000
TP          6238    A     28     42     4    0000    0.000000e+00    0.00     0.356,0.340,0.185,0.065,0.033,0.021,0.000,0.000,0.000,0.000,0.000,0.000,0.000,0.000,0.000,0.000,0.000,0.000,0.000,0.000,0.000,0.000,0.000,0.000,0.000,0.000,0.000,0.000,0.000,0.000,0.000,0.000,0.000,0.000,0.000,0.000,0.000,0.000,0.000,0.000,0.000,0.000,0.000,0.000,0.000,0.000,0.000,0.000,0.000,0.000
TP          6239    A     28     42     4    0000    4.300000e+01    4.94     0.000,0.021,0.037,0.070,0.121,0.163,0.179,0.161,0.120,0.075,0.037,0.017,0.000,0.000,0.000,0.000,0.000,0.000,0.000,0.000,0.000,0.000,0.000,0.000,0.000,0.000,0.000,0.000,0.000,0.000,0.000,0.000,0.000,0.000,0.000,0.000,0.000,0.000,0.000,0.000,0.000,0.000,0.000,0.000,0.000,0.000,0.000,0.000,0.000,0.000
TP          6240    A     28     42     4    0000    4.300000e+01    5.20     0.000,0.020,0.037,0.081,0.126,0.164,0.171,0.151,0.114,0.082,0.032,0.021,0.000,0.000,0.000,0.000,0.000,0.000,0.000,0.000,0.000,0.000,0.000,0.000,0.000,0.000,0.000,0.000,0.000,0.000,0.000,0.000,0.000,0.000,0.000,0.000,0.000,0.000,0.000,0.000,0.000,0.000,0.000,0.000,0.000,0.000,0.000,0.000,0.000,0.000
TP          6241    A     28     42     4    0000    1.050000e+02    6.05     0.000,0.000,0.014,0.025,0.057,0.109,0.166,0.195,0.179,0.128,0.074,0.036,0.016,0.000,0.000,0.000,0.000,0.000,0.000,0.000,0.000,0.000,0.000,0.000,0.000,0.000,0.000,0.000,0.000,0.000,0.000,0.000,0.000,0.000,0.000,0.000,0.000,0.000,0.000,0.000,0.000,0.000,0.000,0.000,0.000,0.000,0.000,0.000,0.000,0.000
TP          6242    A     28     42     4    0000    1.050000e+02    5.98     0.000,0.000,0.019,0.030,0.064,0.106,0.168,0.183,0.182,0.125,0.068,0.035,0.020,0.000,0.000,0.000,0.000,0.000,0.000,0.000,0.000,0.000,0.000,0.000,0.000,0.000,0.000,0.000,0.000,0.000,0.000,0.000,0.000,0.000,0.000,0.000,0.000,0.000,0.000,0.000,0.000,0.000,0.000,0.000,0.000,0.000,0.000,0.000,0.000,0.000
TP          6243    A     28     42     4    0000    1.072000e+03    6.64     0.000,0.000,0.000,0.015,0.032,0.071,0.132,0.185,0.199,0.167,0.109,0.055,0.026,0.010,0.000,0.000,0.000,0.000,0.000,0.000,0.000,0.000,0.000,0.000,0.000,0.000,0.000,0.000,0.000,0.000,0.000,0.000,0.000,0.000,0.000,0.000,0.000,0.000,0.000,0.000,0.000,0.000,0.000,0.000,0.000,0.000,0.000,0.000,0.000,0.000
TP          6244    A     28     42     4    0000    1.072000e+03    6.46     0.000,0.000,0.000,0.024,0.039,0.088,0.134,0.171,0.193,0.153,0.104,0.059,0.025,0.010,0.000,0.000,0.000,0.000,0.000,0.000,0.000,0.000,0.000,0.000,0.000,0.000,0.000,0.000,0.000,0.000,0.000,0.000,0.000,0.000,0.000,0.000,0.000,0.000,0.000,0.000,0.000,0.000,0.000,0.000,0.000,0.000,0.000,0.000,0.000,0.000
TP          6245    A     28     42     4    0000    1.007100e+04    6.83     0.000,0.000,0.000,0.012,0.027,0.062,0.121,0.181,0.206,0.174,0.116,0.062,0.028,0.010,0.000,0.000,0.000,0.000,0.000,0.000,0.000,0.000,0.000,0.000,0.000,0.000,0.000,0.000,0.000,0.000,0.000,0.000,0.000,0.000,0.000,0.000,0.000,0.000,0.000,0.000,0.000,0.000,0.000,0.000,0.000,0.000,0.000,0.000,0.000,0.000
TP          6246    A     28     42     4    0000    1.007100e+04    6.72     0.000,0.000,0.000,0.016,0.036,0.058,0.128,0.182,0.202,0.162,0.117,0.057,0.029,0.013,0.000,0.000,0.000,0.000,0.000,0.000,0.000,0.000,0.000,0.000,0.000,0.000,0.000,0.000,0.000,0.000,0.000,0.000,0.000,0.000,0.000,0.000,0.000,0.000,0.000,0.000,0.000,0.000,0.000,0.000,0.000,0.000,0.000,0.000,0.000,0.000
TP          6247    A     28     42     4    0000    4.007100e+04    6.86     0.000,0.000,0.000,0.012,0.026,0.062,0.123,0.180,0.206,0.175,0.115,0.062,0.027,0.011,0.000,0.000,0.000,0.000,0.000,0.000,0.000,0.000,0.000,0.000,0.000,0.000,0.000,0.000,0.000,0.000,0.000,0.000,0.000,0.000,0.000,0.000,0.000,0.000,0.000,0.000,0.000,0.000,0.000,0.000,0.000,0.000,0.000,0.000,0.000,0.000
TP          6248    A     28     42     4    0000    4.007100e+04    6.74     0.000,0.000,0.000,0.017,0.032,0.067,0.139,0.175,0.209,0.165,0.110,0.051,0.027,0.009,0.000,0.000,0.000,0.000,0.000,0.000,0.000,0.000,0.000,0.000,0.000,0.000,0.000,0.000,0.000,0.000,0.000,0.000,0.000,0.000,0.000,0.000,0.000,0.000,0.000,0.000,0.000,0.000,0.000,0.000,0.000,0.000,0.000,0.000,0.000,0.000
TP          6249    A     28     42     4    0000    inf             6.78     
TP          6250    A     28     42     4    0000    inf             6.61     
TP          6251    A     31     45     4    0000    0.000000e+00    0.00     0.345,0.311,0.200,0.094,0.035,0.016,0.000,0.000,0.000,0.000,0.000,0.000,0.000,0.000,0.000,0.000,0.000,0.000,0.000,0.000,0.000,0.000,0.000,0.000,0.000,0.000,0.000,0.000,0.000,0.000,0.000,0.000,0.000,0.000,0.000,0.000,0.000,0.000,0.000,0.000,0.000,0.000,0.000,0.000,0.000,0.000,0.000,0.000,0.000,0.000
TP          6252    A     31     45     4    0000    0.000000e+00    0.00     0.343,0.296,0.141,0.129,0.091,0.000,0.000,0.000,0.000,0.000,0.000,0.000,0.000,0.000,0.000,0.000,0.000,0.000,0.000,0.000,0.000,0.000,0.000,0.000,0.000,0.000,0.000,0.000,0.000,0.000,0.000,0.000,0.000,0.000,0.000,0.000,0.000,0.000,0.000,0.000,0.000,0.000,0.000,0.000,0.000,0.000,0.000,0.000,0.000,0.000
TP          6253    A     31     45     4    0000    1.050000e+02    5.46     0.000,0.000,0.028,0.042,0.089,0.144,0.181,0.183,0.142,0.097,0.054,0.027,0.013,0.000,0.000,0.000,0.000,0.000,0.000,0.000,0.000,0.000,0.000,0.000,0.000,0.000,0.000,0.000,0.000,0.000,0.000,0.000,0.000,0.000,0.000,0.000,0.000,0.000,0.000,0.000,0.000,0.000,0.000,0.000,0.000,0.000,0.000,0.000,0.000,0.000
TP          6254    A     31     45     4    0000    1.072000e+03    6.57     0.000,0.000,0.000,0.027,0.036,0.068,0.127,0.179,0.195,0.164,0.103,0.061,0.027,0.013,0.000,0.000,0.000,0.000,0.000,0.000,0.000,0.000,0.000,0.000,0.000,0.000,0.000,0.000,0.000,0.000,0.000,0.000,0.000,0.000,0.000,0.000,0.000,0.000,0.000,0.000,0.000,0.000,0.000,0.000,0.000,0.000,0.000,0.000,0.000,0.000
TP          6255    A     31     45     4    0000    1.007100e+04    6.84     0.000,0.000,0.000,0.019,0.030,0.057,0.117,0.175,0.189,0.178,0.122,0.066,0.035,0.014,0.000,0.000,0.000,0.000,0.000,0.000,0.000,0.000,0.000,0.000,0.000,0.000,0.000,0.000,0.000,0.000,0.000,0.000,0.000,0.000,0.000,0.000,0.000,0.000,0.000,0.000,0.000,0.000,0.000,0.000,0.000,0.000,0.000,0.000,0.000,0.000
TP          6256    A     31     45     4    0000    4.007100e+04    6.90     0.000,0.000,0.000,0.017,0.028,0.054,0.111,0.167,0.203,0.178,0.123,0.066,0.038,0.016,0.000,0.000,0.000,0.000,0.000,0.000,0.000,0.000,0.000,0.000,0.000,0.000,0.000,0.000,0.000,0.000,0.000,0.000,0.000,0.000,0.000,0.000,0.000,0.000,0.000,0.000,0.000,0.000,0.000,0.000,0.000,0.000,0.000,0.000,0.000,0.000
TP          6257    A     31     45     4    0000    inf             6.89     
TP          6258    A     32     42     4    0000    0.000000e+00    0.00     0.498,0.349,0.135,0.018,0.000,0.000,0.000,0.000,0.000,0.000,0.000,0.000,0.000,0.000,0.000,0.000,0.000,0.000,0.000,0.000,0.000,0.000,0.000,0.000,0.000,0.000,0.000,0.000,0.000,0.000,0.000,0.000,0.000,0.000,0.000,0.000,0.000,0.000,0.000,0.000,0.000,0.000,0.000,0.000,0.000,0.000,0.000,0.000,0.000,0.000
TP          6259    A     32     42     4    0000    0.000000e+00    0.00     0.466,0.315,0.144,0.046,0.021,0.009,0.000,0.000,0.000,0.000,0.000,0.000,0.000,0.000,0.000,0.000,0.000,0.000,0.000,0.000,0.000,0.000,0.000,0.000,0.000,0.000,0.000,0.000,0.000,0.000,0.000,0.000,0.000,0.000,0.000,0.000,0.000,0.000,0.000,0.000,0.000,0.000,0.000,0.000,0.000,0.000,0.000,0.000,0.000,0.000
TP          6260    A     32     42     4    0000    4.300000e+01    3.08     0.028,0.061,0.144,0.228,0.233,0.170,0.092,0.038,0.005,0.000,0.000,0.000,0.000,0.000,0.000,0.000,0.000,0.000,0.000,0.000,0.000,0.000,0.000,0.000,0.000,0.000,0.000,0.000,0.000,0.000,0.000,0.000,0.000,0.000,0.000,0.000,0.000,0.000,0.000,0.000,0.000,0.000,0.000,0.000,0.000,0.000,0.000,0.000,0.000,0.000
TP          6261    A     32     42     4    0000    4.300000e+01    2.93     0.026,0.067,0.140,0.213,0.232,0.169,0.095,0.040,0.018,0.000,0.000,0.000,0.000,0.000,0.000,0.000,0.000,0.000,0.000,0.000,0.000,0.000,0.000,0.000,0.000,0.000,0.000,0.000,0.000,0.000,0.000,0.000,0.000,0.000,0.000,0.000,0.000,0.000,0.000,0.000,0.000,0.000,0.000,0.000,0.000,0.000,0.000,0.000,0.000,0.000
TP          6262    A     32     42     4    0000    1.050000e+02    3.92     0.000,0.022,0.076,0.157,0.239,0.239,0.158,0.081,0.023,0.004,0.000,0.000,0.000,0.000,0.000,0.000,0.000,0.000,0.000,0.000,0.000,0.000,0.000,0.000,0.000,0.000,0.000,0.000,0.000,0.000,0.000,0.000,0.000,0.000,0.000,0.000,0.000,0.000,0.000,0.000,0.000,0.000,0.000,0.000,0.000,0.000,0.000,0.000,0.000,0.000
TP          6263    A     32     42     4    0000    1.050000e+02    3.65     0.012,0.030,0.076,0.161,0.232,0.227,0.151,0.074,0.027,0.011,0.000,0.000,0.000,0.000,0.000,0.000,0.000,0.000,0.000,0.000,0.000,0.000,0.000,0.000,0.000,0.000,0.000,0.000,0.000,0.000,0.000,0.000,0.000,0.000,0.000,0.000,0.000,0.000,0.000,0.000,0.000,0.000,0.000,0.000,0.000,0.000,0.000,0.000,0.000,0.000
TP          6264    A     32     42     4    0000    1.072000e+03    4.36     0.000,0.015,0.050,0.112,0.203,0.248,0.205,0.109,0.047,0.010,0.000,0.000,0.000,0.000,0.000,0.000,0.000,0.000,0.000,0.000,0.000,0.000,0.000,0.000,0.000,0.000,0.000,0.000,0.000,0.000,0.000,0.000,0.000,0.000,0.000,0.000,0.000,0.000,0.000,0.000,0.000,0.000,0.000,0.000,0.000,0.000,0.000,0.000,0.000,0.000
TP          6265    A     32     42     4    0000    1.072000e+03    4.10     0.012,0.021,0.043,0.113,0.199,0.246,0.198,0.106,0.041,0.016,0.006,0.000,0.000,0.000,0.000,0.000,0.000,0.000,0.000,0.000,0.000,0.000,0.000,0.000,0.000,0.000,0.000,0.000,0.000,0.000,0.000,0.000,0.000,0.000,0.000,0.000,0.000,0.000,0.000,0.000,0.000,0.000,0.000,0.000,0.000,0.000,0.000,0.000,0.000,0.000
TP          6266    A     32     42     4    0000    1.007100e+04    4.49     0.005,0.011,0.040,0.103,0.189,0.256,0.210,0.126,0.049,0.010,0.000,0.000,0.000,0.000,0.000,0.000,0.000,0.000,0.000,0.000,0.000,0.000,0.000,0.000,0.000,0.000,0.000,0.000,0.000,0.000,0.000,0.000,0.000,0.000,0.000,0.000,0.000,0.000,0.000,0.000,0.000,0.000,0.000,0.000,0.000,0.000,0.000,0.000,0.000,0.000
TP          6267    A     32     42     4    0000    1.007100e+04    4.27     0.009,0.015,0.037,0.096,0.193,0.245,0.214,0.120,0.049,0.015,0.007,0.000,0.000,0.000,0.000,0.000,0.000,0.000,0.000,0.000,0.000,0.000,0.000,0.000,0.000,0.000,0.000,0.000,0.000,0.000,0.000,0.000,0.000,0.000,0.000,0.000,0.000,0.000,0.000,0.000,0.000,0.000,0.000,0.000,0.000,0.000,0.000,0.000,0.000,0.000
TP          6268    A     32     42     4    0000    4.007100e+04    4.47     0.000,0.011,0.035,0.101,0.206,0.256,0.207,0.131,0.044,0.010,0.000,0.000,0.000,0.000,0.000,0.000,0.000,0.000,0.000,0.000,0.000,0.000,0.000,0.000,0.000,0.000,0.000,0.000,0.000,0.000,0.000,0.000,0.000,0.000,0.000,0.000,0.000,0.000,0.000,0.000,0.000,0.000,0.000,0.000,0.000,0.000,0.000,0.000,0.000,0.000
TP          6269    A     32     42     4    0000    4.007100e+04    4.28     0.007,0.014,0.037,0.099,0.193,0.249,0.212,0.115,0.048,0.019,0.007,0.000,0.000,0.000,0.000,0.000,0.000,0.000,0.000,0.000,0.000,0.000,0.000,0.000,0.000,0.000,0.000,0.000,0.000,0.000,0.000,0.000,0.000,0.000,0.000,0.000,0.000,0.000,0.000,0.000,0.000,0.000,0.000,0.000,0.000,0.000,0.000,0.000,0.000,0.000
TP          6270    A     32     42     4    0000    inf             4.76     
TP          6271    A     32     42     4    0000    inf             4.30     
TP          6272    A     32     43     4    0000    0.000000e+00    0.00     0.441,0.337,0.163,0.055,0.004,0.000,0.000,0.000,0.000,0.000,0.000,0.000,0.000,0.000,0.000,0.000,0.000,0.000,0.000,0.000,0.000,0.000,0.000,0.000,0.000,0.000,0.000,0.000,0.000,0.000,0.000,0.000,0.000,0.000,0.000,0.000,0.000,0.000,0.000,0.000,0.000,0.000,0.000,0.000,0.000,0.000,0.000,0.000,0.000,0.000
TP          6273    A     32     43     4    0000    0.000000e+00    0.00     0.439,0.333,0.153,0.053,0.016,0.005,0.000,0.000,0.000,0.000,0.000,0.000,0.000,0.000,0.000,0.000,0.000,0.000,0.000,0.000,0.000,0.000,0.000,0.000,0.000,0.000,0.000,0.000,0.000,0.000,0.000,0.000,0.000,0.000,0.000,0.000,0.000,0.000,0.000,0.000,0.000,0.000,0.000,0.000,0.000,0.000,0.000,0.000,0.000,0.000
TP          6274    A     32     43     4    0000    4.300000e+01    3.27     0.023,0.055,0.120,0.194,0.225,0.183,0.114,0.060,0.022,0.004,0.000,0.000,0.000,0.000,0.000,0.000,0.000,0.000,0.000,0.000,0.000,0.000,0.000,0.000,0.000,0.000,0.000,0.000,0.000,0.000,0.000,0.000,0.000,0.000,0.000,0.000,0.000,0.000,0.000,0.000,0.000,0.000,0.000,0.000,0.000,0.000,0.000,0.000,0.000,0.000
TP          6275    A     32     43     4    0000    4.300000e+01    3.26     0.023,0.055,0.118,0.194,0.222,0.184,0.113,0.058,0.024,0.009,0.000,0.000,0.000,0.000,0.000,0.000,0.000,0.000,0.000,0.000,0.000,0.000,0.000,0.000,0.000,0.000,0.000,0.000,0.000,0.000,0.000,0.000,0.000,0.000,0.000,0.000,0.000,0.000,0.000,0.000,0.000,0.000,0.000,0.000,0.000,0.000,0.000,0.000,0.000,0.000
TP          6276    A     32     43     4    0000    1.050000e+02    4.19     0.007,0.018,0.054,0.122,0.201,0.231,0.186,0.112,0.051,0.017,0.002,0.000,0.000,0.000,0.000,0.000,0.000,0.000,0.000,0.000,0.000,0.000,0.000,0.000,0.000,0.000,0.000,0.000,0.000,0.000,0.000,0.000,0.000,0.000,0.000,0.000,0.000,0.000,0.000,0.000,0.000,0.000,0.000,0.000,0.000,0.000,0.000,0.000,0.000,0.000
TP          6277    A     32     43     4    0000    1.050000e+02    4.17     0.009,0.020,0.052,0.118,0.195,0.227,0.187,0.113,0.052,0.020,0.006,0.000,0.000,0.000,0.000,0.000,0.000,0.000,0.000,0.000,0.000,0.000,0.000,0.000,0.000,0.000,0.000,0.000,0.000,0.000,0.000,0.000,0.000,0.000,0.000,0.000,0.000,0.000,0.000,0.000,0.000,0.000,0.000,0.000,0.000,0.000,0.000,0.000,0.000,0.000
TP          6278    A     32     43     4    0000    1.072000e+03    5.03     0.000,0.015,0.022,0.056,0.127,0.206,0.238,0.175,0.104,0.043,0.014,0.001,0.000,0.000,0.000,0.000,0.000,0.000,0.000,0.000,0.000,0.000,0.000,0.000,0.000,0.000,0.000,0.000,0.000,0.000,0.000,0.000,0.000,0.000,0.000,0.000,0.000,0.000,0.000,0.000,0.000,0.000,0.000,0.000,0.000,0.000,0.000,0.000,0.000,0.000
TP          6279    A     32     43     4    0000    1.072000e+03    4.98     0.000,0.013,0.021,0.054,0.126,0.205,0.236,0.184,0.102,0.044,0.015,0.000,0.000,0.000,0.000,0.000,0.000,0.000,0.000,0.000,0.000,0.000,0.000,0.000,0.000,0.000,0.000,0.000,0.000,0.000,0.000,0.000,0.000,0.000,0.000,0.000,0.000,0.000,0.000,0.000,0.000,0.000,0.000,0.000,0.000,0.000,0.000,0.000,0.000,0.000
TP          6280    A     32     43     4    0000    1.007100e+04    5.19     0.000,0.009,0.018,0.048,0.114,0.202,0.237,0.195,0.112,0.048,0.016,0.001,0.000,0.000,0.000,0.000,0.000,0.000,0.000,0.000,0.000,0.000,0.000,0.000,0.000,0.000,0.000,0.000,0.000,0.000,0.000,0.000,0.000,0.000,0.000,0.000,0.000,0.000,0.000,0.000,0.000,0.000,0.000,0.000,0.000,0.000,0.000,0.000,0.000,0.000
TP          6281    A     32     43     4    0000    1.007100e+04    5.16     0.000,0.009,0.017,0.045,0.110,0.195,0.238,0.199,0.115,0.048,0.017,0.006,0.000,0.000,0.000,0.000,0.000,0.000,0.000,0.000,0.000,0.000,0.000,0.000,0.000,0.000,0.000,0.000,0.000,0.000,0.000,0.000,0.000,0.000,0.000,0.000,0.000,0.000,0.000,0.000,0.000,0.000,0.000,0.000,0.000,0.000,0.000,0.000,0.000,0.000
TP          6282    A     32     43     4    0000    4.007100e+04    5.28     0.000,0.006,0.014,0.044,0.110,0.193,0.246,0.203,0.116,0.049,0.018,0.001,0.000,0.000,0.000,0.000,0.000,0.000,0.000,0.000,0.000,0.000,0.000,0.000,0.000,0.000,0.000,0.000,0.000,0.000,0.000,0.000,0.000,0.000,0.000,0.000,0.000,0.000,0.000,0.000,0.000,0.000,0.000,0.000,0.000,0.000,0.000,0.000,0.000,0.000
TP          6283    A     32     43     4    0000    4.007100e+04    5.20     0.000,0.008,0.016,0.043,0.109,0.194,0.242,0.200,0.115,0.049,0.018,0.006,0.000,0.000,0.000,0.000,0.000,0.000,0.000,0.000,0.000,0.000,0.000,0.000,0.000,0.000,0.000,0.000,0.000,0.000,0.000,0.000,0.000,0.000,0.000,0.000,0.000,0.000,0.000,0.000,0.000,0.000,0.000,0.000,0.000,0.000,0.000,0.000,0.000,0.000
TP          6284    A     32     43     4    0000    inf             5.16     
TP          6285    A     32     43     4    0000    inf             5.08     
TP          6286    A     32     45     4    0000    0.000000e+00    0.00     0.373,0.341,0.186,0.070,0.022,0.009,0.000,0.000,0.000,0.000,0.000,0.000,0.000,0.000,0.000,0.000,0.000,0.000,0.000,0.000,0.000,0.000,0.000,0.000,0.000,0.000,0.000,0.000,0.000,0.000,0.000,0.000,0.000,0.000,0.000,0.000,0.000,0.000,0.000,0.000,0.000,0.000,0.000,0.000,0.000,0.000,0.000,0.000,0.000,0.000
TP          6287    A     32     45     4    0000    4.300000e+01    3.90     0.028,0.048,0.084,0.135,0.179,0.181,0.151,0.099,0.055,0.029,0.011,0.000,0.000,0.000,0.000,0.000,0.000,0.000,0.000,0.000,0.000,0.000,0.000,0.000,0.000,0.000,0.000,0.000,0.000,0.000,0.000,0.000,0.000,0.000,0.000,0.000,0.000,0.000,0.000,0.000,0.000,0.000,0.000,0.000,0.000,0.000,0.000,0.000,0.000,0.000
TP          6288    A     32     45     4    0000    1.050000e+02    5.03     0.000,0.022,0.051,0.063,0.117,0.169,0.190,0.167,0.115,0.065,0.029,0.012,0.000,0.000,0.000,0.000,0.000,0.000,0.000,0.000,0.000,0.000,0.000,0.000,0.000,0.000,0.000,0.000,0.000,0.000,0.000,0.000,0.000,0.000,0.000,0.000,0.000,0.000,0.000,0.000,0.000,0.000,0.000,0.000,0.000,0.000,0.000,0.000,0.000,0.000
TP          6289    A     32     45     4    0000    1.072000e+03    6.16     0.000,0.000,0.030,0.029,0.049,0.099,0.160,0.208,0.189,0.128,0.069,0.028,0.011,0.000,0.000,0.000,0.000,0.000,0.000,0.000,0.000,0.000,0.000,0.000,0.000,0.000,0.000,0.000,0.000,0.000,0.000,0.000,0.000,0.000,0.000,0.000,0.000,0.000,0.000,0.000,0.000,0.000,0.000,0.000,0.000,0.000,0.000,0.000,0.000,0.000
TP          6290    A     32     45     4    0000    1.007100e+04    6.16     0.000,0.016,0.000,0.023,0.042,0.087,0.154,0.207,0.198,0.146,0.079,0.034,0.014,0.000,0.000,0.000,0.000,0.000,0.000,0.000,0.000,0.000,0.000,0.000,0.000,0.000,0.000,0.000,0.000,0.000,0.000,0.000,0.000,0.000,0.000,0.000,0.000,0.000,0.000,0.000,0.000,0.000,0.000,0.000,0.000,0.000,0.000,0.000,0.000,0.000
TP          6291    A     32     45     4    0000    4.007100e+04    6.27     0.000,0.015,0.000,0.034,0.038,0.083,0.150,0.203,0.197,0.147,0.083,0.035,0.014,0.000,0.000,0.000,0.000,0.000,0.000,0.000,0.000,0.000,0.000,0.000,0.000,0.000,0.000,0.000,0.000,0.000,0.000,0.000,0.000,0.000,0.000,0.000,0.000,0.000,0.000,0.000,0.000,0.000,0.000,0.000,0.000,0.000,0.000,0.000,0.000,0.000
TP          6292    A     32     45     4    0000    inf             6.11     
TP          6293    A     33     38     4    0000    0.000000e+00    0.00     0.624,0.260,0.084,0.019,0.013,0.000,0.000,0.000,0.000,0.000,0.000,0.000,0.000,0.000,0.000,0.000,0.000,0.000,0.000,0.000,0.000,0.000,0.000,0.000,0.000,0.000,0.000,0.000,0.000,0.000,0.000,0.000,0.000,0.000,0.000,0.000,0.000,0.000,0.000,0.000,0.000,0.000,0.000,0.000,0.000,0.000,0.000,0.000,0.000,0.000
TP          6294    A     33     38     4    0000    0.000000e+00    0.00     0.636,0.255,0.069,0.040,0.000,0.000,0.000,0.000,0.000,0.000,0.000,0.000,0.000,0.000,0.000,0.000,0.000,0.000,0.000,0.000,0.000,0.000,0.000,0.000,0.000,0.000,0.000,0.000,0.000,0.000,0.000,0.000,0.000,0.000,0.000,0.000,0.000,0.000,0.000,0.000,0.000,0.000,0.000,0.000,0.000,0.000,0.000,0.000,0.000,0.000
TP          6295    A     33     38     4    0000    4.300000e+01    1.63     0.083,0.239,0.346,0.233,0.076,0.024,0.000,0.000,0.000,0.000,0.000,0.000,0.000,0.000,0.000,0.000,0.000,0.000,0.000,0.000,0.000,0.000,0.000,0.000,0.000,0.000,0.000,0.000,0.000,0.000,0.000,0.000,0.000,0.000,0.000,0.000,0.000,0.000,0.000,0.000,0.000,0.000,0.000,0.000,0.000,0.000,0.000,0.000,0.000,0.000
TP          6296    A     33     38     4    0000    4.300000e+01    1.58     0.092,0.257,0.336,0.210,0.069,0.033,0.003,0.000,0.000,0.000,0.000,0.000,0.000,0.000,0.000,0.000,0.000,0.000,0.000,0.000,0.000,0.000,0.000,0.000,0.000,0.000,0.000,0.000,0.000,0.000,0.000,0.000,0.000,0.000,0.000,0.000,0.000,0.000,0.000,0.000,0.000,0.000,0.000,0.000,0.000,0.000,0.000,0.000,0.000,0.000
TP          6297    A     33     38     4    0000    1.050000e+02    2.00     0.035,0.255,0.288,0.266,0.100,0.029,0.026,0.000,0.000,0.000,0.000,0.000,0.000,0.000,0.000,0.000,0.000,0.000,0.000,0.000,0.000,0.000,0.000,0.000,0.000,0.000,0.000,0.000,0.000,0.000,0.000,0.000,0.000,0.000,0.000,0.000,0.000,0.000,0.000,0.000,0.000,0.000,0.000,0.000,0.000,0.000,0.000,0.000,0.000,0.000
TP          6298    A     33     38     4    0000    1.050000e+02    1.95     0.042,0.187,0.330,0.291,0.098,0.045,0.008,0.000,0.000,0.000,0.000,0.000,0.000,0.000,0.000,0.000,0.000,0.000,0.000,0.000,0.000,0.000,0.000,0.000,0.000,0.000,0.000,0.000,0.000,0.000,0.000,0.000,0.000,0.000,0.000,0.000,0.000,0.000,0.000,0.000,0.000,0.000,0.000,0.000,0.000,0.000,0.000,0.000,0.000,0.000
TP          6299    A     33     38     4    0000    1.072000e+03    2.24     0.029,0.107,0.308,0.358,0.139,0.044,0.014,0.000,0.000,0.000,0.000,0.000,0.000,0.000,0.000,0.000,0.000,0.000,0.000,0.000,0.000,0.000,0.000,0.000,0.000,0.000,0.000,0.000,0.000,0.000,0.000,0.000,0.000,0.000,0.000,0.000,0.000,0.000,0.000,0.000,0.000,0.000,0.000,0.000,0.000,0.000,0.000,0.000,0.000,0.000
TP          6300    A     33     38     4    0000    1.072000e+03    2.18     0.029,0.133,0.319,0.341,0.118,0.049,0.010,0.000,0.000,0.000,0.000,0.000,0.000,0.000,0.000,0.000,0.000,0.000,0.000,0.000,0.000,0.000,0.000,0.000,0.000,0.000,0.000,0.000,0.000,0.000,0.000,0.000,0.000,0.000,0.000,0.000,0.000,0.000,0.000,0.000,0.000,0.000,0.000,0.000,0.000,0.000,0.000,0.000,0.000,0.000
TP          6301    A     33     38     4    0000    1.007100e+04    2.30     0.024,0.090,0.281,0.360,0.180,0.052,0.012,0.000,0.000,0.000,0.000,0.000,0.000,0.000,0.000,0.000,0.000,0.000,0.000,0.000,0.000,0.000,0.000,0.000,0.000,0.000,0.000,0.000,0.000,0.000,0.000,0.000,0.000,0.000,0.000,0.000,0.000,0.000,0.000,0.000,0.000,0.000,0.000,0.000,0.000,0.000,0.000,0.000,0.000,0.000
TP          6302    A     33     38     4    0000    1.007100e+04    2.26     0.025,0.106,0.321,0.353,0.132,0.053,0.011,0.000,0.000,0.000,0.000,0.000,0.000,0.000,0.000,0.000,0.000,0.000,0.000,0.000,0.000,0.000,0.000,0.000,0.000,0.000,0.000,0.000,0.000,0.000,0.000,0.000,0.000,0.000,0.000,0.000,0.000,0.000,0.000,0.000,0.000,0.000,0.000,0.000,0.000,0.000,0.000,0.000,0.000,0.000
TP          6303    A     33     38     4    0000    4.007100e+04    2.31     0.018,0.086,0.292,0.374,0.160,0.058,0.013,0.000,0.000,0.000,0.000,0.000,0.000,0.000,0.000,0.000,0.000,0.000,0.000,0.000,0.000,0.000,0.000,0.000,0.000,0.000,0.000,0.000,0.000,0.000,0.000,0.000,0.000,0.000,0.000,0.000,0.000,0.000,0.000,0.000,0.000,0.000,0.000,0.000,0.000,0.000,0.000,0.000,0.000,0.000
TP          6304    A     33     38     4    0000    4.007100e+04    2.28     0.022,0.108,0.315,0.362,0.134,0.049,0.010,0.000,0.000,0.000,0.000,0.000,0.000,0.000,0.000,0.000,0.000,0.000,0.000,0.000,0.000,0.000,0.000,0.000,0.000,0.000,0.000,0.000,0.000,0.000,0.000,0.000,0.000,0.000,0.000,0.000,0.000,0.000,0.000,0.000,0.000,0.000,0.000,0.000,0.000,0.000,0.000,0.000,0.000,0.000
TP          6305    A     33     38     4    0000    inf             2.26     
TP          6306    A     33     38     4    0000    inf             2.16     
TP          6307    A     33     42     4    0000    0.000000e+00    0.00     0.507,0.318,0.127,0.038,0.011,0.000,0.000,0.000,0.000,0.000,0.000,0.000,0.000,0.000,0.000,0.000,0.000,0.000,0.000,0.000,0.000,0.000,0.000,0.000,0.000,0.000,0.000,0.000,0.000,0.000,0.000,0.000,0.000,0.000,0.000,0.000,0.000,0.000,0.000,0.000,0.000,0.000,0.000,0.000,0.000,0.000,0.000,0.000,0.000,0.000
TP          6308    A     33     42     4    0000    0.000000e+00    0.00     0.508,0.310,0.126,0.040,0.012,0.004,0.000,0.000,0.000,0.000,0.000,0.000,0.000,0.000,0.000,0.000,0.000,0.000,0.000,0.000,0.000,0.000,0.000,0.000,0.000,0.000,0.000,0.000,0.000,0.000,0.000,0.000,0.000,0.000,0.000,0.000,0.000,0.000,0.000,0.000,0.000,0.000,0.000,0.000,0.000,0.000,0.000,0.000,0.000,0.000
TP          6309    A     33     42     4    0000    4.300000e+01    2.74     0.036,0.091,0.189,0.257,0.212,0.127,0.060,0.022,0.006,0.000,0.000,0.000,0.000,0.000,0.000,0.000,0.000,0.000,0.000,0.000,0.000,0.000,0.000,0.000,0.000,0.000,0.000,0.000,0.000,0.000,0.000,0.000,0.000,0.000,0.000,0.000,0.000,0.000,0.000,0.000,0.000,0.000,0.000,0.000,0.000,0.000,0.000,0.000,0.000,0.000
TP          6310    A     33     42     4    0000    4.300000e+01    2.69     0.000,0.097,0.205,0.267,0.217,0.130,0.055,0.022,0.006,0.000,0.000,0.000,0.000,0.000,0.000,0.000,0.000,0.000,0.000,0.000,0.000,0.000,0.000,0.000,0.000,0.000,0.000,0.000,0.000,0.000,0.000,0.000,0.000,0.000,0.000,0.000,0.000,0.000,0.000,0.000,0.000,0.000,0.000,0.000,0.000,0.000,0.000,0.000,0.000,0.000
TP          6311    A     33     42     4    0000    1.050000e+02    3.38     0.013,0.039,0.113,0.218,0.259,0.201,0.099,0.039,0.014,0.004,0.000,0.000,0.000,0.000,0.000,0.000,0.000,0.000,0.000,0.000,0.000,0.000,0.000,0.000,0.000,0.000,0.000,0.000,0.000,0.000,0.000,0.000,0.000,0.000,0.000,0.000,0.000,0.000,0.000,0.000,0.000,0.000,0.000,0.000,0.000,0.000,0.000,0.000,0.000,0.000
TP          6312    A     33     42     4    0000    1.050000e+02    3.30     0.000,0.045,0.116,0.223,0.266,0.196,0.097,0.036,0.011,0.008,0.000,0.000,0.000,0.000,0.000,0.000,0.000,0.000,0.000,0.000,0.000,0.000,0.000,0.000,0.000,0.000,0.000,0.000,0.000,0.000,0.000,0.000,0.000,0.000,0.000,0.000,0.000,0.000,0.000,0.000,0.000,0.000,0.000,0.000,0.000,0.000,0.000,0.000,0.000,0.000
TP          6313    A     33     42     4    0000    1.072000e+03    3.90     0.011,0.026,0.065,0.164,0.259,0.240,0.147,0.059,0.023,0.008,0.000,0.000,0.000,0.000,0.000,0.000,0.000,0.000,0.000,0.000,0.000,0.000,0.000,0.000,0.000,0.000,0.000,0.000,0.000,0.000,0.000,0.000,0.000,0.000,0.000,0.000,0.000,0.000,0.000,0.000,0.000,0.000,0.000,0.000,0.000,0.000,0.000,0.000,0.000,0.000
TP          6314    A     33     42     4    0000    1.072000e+03    3.71     0.015,0.024,0.093,0.164,0.251,0.232,0.138,0.056,0.019,0.008,0.000,0.000,0.000,0.000,0.000,0.000,0.000,0.000,0.000,0.000,0.000,0.000,0.000,0.000,0.000,0.000,0.000,0.000,0.000,0.000,0.000,0.000,0.000,0.000,0.000,0.000,0.000,0.000,0.000,0.000,0.000,0.000,0.000,0.000,0.000,0.000,0.000,0.000,0.000,0.000
TP          6315    A     33     42     4    0000    1.007100e+04    4.05     0.010,0.019,0.056,0.148,0.245,0.258,0.158,0.066,0.025,0.009,0.007,0.000,0.000,0.000,0.000,0.000,0.000,0.000,0.000,0.000,0.000,0.000,0.000,0.000,0.000,0.000,0.000,0.000,0.000,0.000,0.000,0.000,0.000,0.000,0.000,0.000,0.000,0.000,0.000,0.000,0.000,0.000,0.000,0.000,0.000,0.000,0.000,0.000,0.000,0.000
TP          6316    A     33     42     4    0000    1.007100e+04    3.82     0.015,0.022,0.058,0.153,0.250,0.255,0.152,0.065,0.021,0.008,0.000,0.000,0.000,0.000,0.000,0.000,0.000,0.000,0.000,0.000,0.000,0.000,0.000,0.000,0.000,0.000,0.000,0.000,0.000,0.000,0.000,0.000,0.000,0.000,0.000,0.000,0.000,0.000,0.000,0.000,0.000,0.000,0.000,0.000,0.000,0.000,0.000,0.000,0.000,0.000
TP          6317    A     33     42     4    0000    4.007100e+04    4.01     0.008,0.017,0.057,0.147,0.252,0.254,0.159,0.066,0.026,0.010,0.003,0.000,0.000,0.000,0.000,0.000,0.000,0.000,0.000,0.000,0.000,0.000,0.000,0.000,0.000,0.000,0.000,0.000,0.000,0.000,0.000,0.000,0.000,0.000,0.000,0.000,0.000,0.000,0.000,0.000,0.000,0.000,0.000,0.000,0.000,0.000,0.000,0.000,0.000,0.000
TP          6318    A     33     42     4    0000    4.007100e+04    3.82     0.010,0.021,0.058,0.152,0.263,0.254,0.151,0.064,0.020,0.007,0.000,0.000,0.000,0.000,0.000,0.000,0.000,0.000,0.000,0.000,0.000,0.000,0.000,0.000,0.000,0.000,0.000,0.000,0.000,0.000,0.000,0.000,0.000,0.000,0.000,0.000,0.000,0.000,0.000,0.000,0.000,0.000,0.000,0.000,0.000,0.000,0.000,0.000,0.000,0.000
TP          6319    A     33     42     4    0000    inf             3.86     
TP          6320    A     33     42     4    0000    inf             3.74     
TP          6321    A     33     43     4    0000    0.000000e+00    0.00     0.462,0.335,0.141,0.045,0.013,0.003,0.000,0.000,0.000,0.000,0.000,0.000,0.000,0.000,0.000,0.000,0.000,0.000,0.000,0.000,0.000,0.000,0.000,0.000,0.000,0.000,0.000,0.000,0.000,0.000,0.000,0.000,0.000,0.000,0.000,0.000,0.000,0.000,0.000,0.000,0.000,0.000,0.000,0.000,0.000,0.000,0.000,0.000,0.000,0.000
TP          6322    A     33     43     4    0000    0.000000e+00    0.00     0.477,0.324,0.138,0.046,0.012,0.003,0.000,0.000,0.000,0.000,0.000,0.000,0.000,0.000,0.000,0.000,0.000,0.000,0.000,0.000,0.000,0.000,0.000,0.000,0.000,0.000,0.000,0.000,0.000,0.000,0.000,0.000,0.000,0.000,0.000,0.000,0.000,0.000,0.000,0.000,0.000,0.000,0.000,0.000,0.000,0.000,0.000,0.000,0.000,0.000
TP          6323    A     33     43     4    0000    4.300000e+01    2.82     0.027,0.074,0.161,0.240,0.229,0.153,0.075,0.030,0.011,0.000,0.000,0.000,0.000,0.000,0.000,0.000,0.000,0.000,0.000,0.000,0.000,0.000,0.000,0.000,0.000,0.000,0.000,0.000,0.000,0.000,0.000,0.000,0.000,0.000,0.000,0.000,0.000,0.000,0.000,0.000,0.000,0.000,0.000,0.000,0.000,0.000,0.000,0.000,0.000,0.000
TP          6324    A     33     43     4    0000    4.300000e+01    2.82     0.029,0.077,0.165,0.233,0.225,0.151,0.078,0.031,0.011,0.000,0.000,0.000,0.000,0.000,0.000,0.000,0.000,0.000,0.000,0.000,0.000,0.000,0.000,0.000,0.000,0.000,0.000,0.000,0.000,0.000,0.000,0.000,0.000,0.000,0.000,0.000,0.000,0.000,0.000,0.000,0.000,0.000,0.000,0.000,0.000,0.000,0.000,0.000,0.000,0.000
TP          6325    A     33     43     4    0000    1.050000e+02    3.69     0.011,0.028,0.077,0.168,0.243,0.227,0.143,0.070,0.025,0.008,0.000,0.000,0.000,0.000,0.000,0.000,0.000,0.000,0.000,0.000,0.000,0.000,0.000,0.000,0.000,0.000,0.000,0.000,0.000,0.000,0.000,0.000,0.000,0.000,0.000,0.000,0.000,0.000,0.000,0.000,0.000,0.000,0.000,0.000,0.000,0.000,0.000,0.000,0.000,0.000
TP          6326    A     33     43     4    0000    1.050000e+02    3.67     0.012,0.029,0.080,0.169,0.238,0.222,0.146,0.070,0.026,0.008,0.000,0.000,0.000,0.000,0.000,0.000,0.000,0.000,0.000,0.000,0.000,0.000,0.000,0.000,0.000,0.000,0.000,0.000,0.000,0.000,0.000,0.000,0.000,0.000,0.000,0.000,0.000,0.000,0.000,0.000,0.000,0.000,0.000,0.000,0.000,0.000,0.000,0.000,0.000,0.000
TP          6327    A     33     43     4    0000    1.072000e+03    4.50     0.009,0.016,0.031,0.079,0.172,0.248,0.228,0.135,0.056,0.019,0.006,0.000,0.000,0.000,0.000,0.000,0.000,0.000,0.000,0.000,0.000,0.000,0.000,0.000,0.000,0.000,0.000,0.000,0.000,0.000,0.000,0.000,0.000,0.000,0.000,0.000,0.000,0.000,0.000,0.000,0.000,0.000,0.000,0.000,0.000,0.000,0.000,0.000,0.000,0.000
TP          6328    A     33     43     4    0000    1.072000e+03    4.49     0.010,0.016,0.030,0.079,0.172,0.247,0.227,0.136,0.057,0.019,0.006,0.000,0.000,0.000,0.000,0.000,0.000,0.000,0.000,0.000,0.000,0.000,0.000,0.000,0.000,0.000,0.000,0.000,0.000,0.000,0.000,0.000,0.000,0.000,0.000,0.000,0.000,0.000,0.000,0.000,0.000,0.000,0.000,0.000,0.000,0.000,0.000,0.000,0.000,0.000
TP          6329    A     33     43     4    0000    1.007100e+04    4.67     0.008,0.013,0.023,0.067,0.156,0.244,0.244,0.153,0.063,0.022,0.007,0.000,0.000,0.000,0.000,0.000,0.000,0.000,0.000,0.000,0.000,0.000,0.000,0.000,0.000,0.000,0.000,0.000,0.000,0.000,0.000,0.000,0.000,0.000,0.000,0.000,0.000,0.000,0.000,0.000,0.000,0.000,0.000,0.000,0.000,0.000,0.000,0.000,0.000,0.000
TP          6330    A     33     43     4    0000    1.007100e+04    4.65     0.009,0.013,0.024,0.067,0.157,0.245,0.240,0.151,0.065,0.022,0.007,0.000,0.000,0.000,0.000,0.000,0.000,0.000,0.000,0.000,0.000,0.000,0.000,0.000,0.000,0.000,0.000,0.000,0.000,0.000,0.000,0.000,0.000,0.000,0.000,0.000,0.000,0.000,0.000,0.000,0.000,0.000,0.000,0.000,0.000,0.000,0.000,0.000,0.000,0.000
TP          6331    A     33     43     4    0000    4.007100e+04    4.71     0.006,0.011,0.022,0.064,0.155,0.247,0.246,0.154,0.064,0.023,0.007,0.000,0.000,0.000,0.000,0.000,0.000,0.000,0.000,0.000,0.000,0.000,0.000,0.000,0.000,0.000,0.000,0.000,0.000,0.000,0.000,0.000,0.000,0.000,0.000,0.000,0.000,0.000,0.000,0.000,0.000,0.000,0.000,0.000,0.000,0.000,0.000,0.000,0.000,0.000
TP          6332    A     33     43     4    0000    4.007100e+04    4.70     0.007,0.011,0.022,0.064,0.157,0.246,0.245,0.152,0.066,0.023,0.007,0.000,0.000,0.000,0.000,0.000,0.000,0.000,0.000,0.000,0.000,0.000,0.000,0.000,0.000,0.000,0.000,0.000,0.000,0.000,0.000,0.000,0.000,0.000,0.000,0.000,0.000,0.000,0.000,0.000,0.000,0.000,0.000,0.000,0.000,0.000,0.000,0.000,0.000,0.000
TP          6333    A     33     43     4    0000    inf             4.58     
TP          6334    A     33     43     4    0000    inf             4.61     
TP          6335    A     33     45     4    0000    0.000000e+00    0.00     0.413,0.352,0.184,0.050,0.000,0.000,0.000,0.000,0.000,0.000,0.000,0.000,0.000,0.000,0.000,0.000,0.000,0.000,0.000,0.000,0.000,0.000,0.000,0.000,0.000,0.000,0.000,0.000,0.000,0.000,0.000,0.000,0.000,0.000,0.000,0.000,0.000,0.000,0.000,0.000,0.000,0.000,0.000,0.000,0.000,0.000,0.000,0.000,0.000,0.000
TP          6336    A     33     45     4    0000    0.000000e+00    0.00     0.387,0.338,0.176,0.069,0.019,0.011,0.000,0.000,0.000,0.000,0.000,0.000,0.000,0.000,0.000,0.000,0.000,0.000,0.000,0.000,0.000,0.000,0.000,0.000,0.000,0.000,0.000,0.000,0.000,0.000,0.000,0.000,0.000,0.000,0.000,0.000,0.000,0.000,0.000,0.000,0.000,0.000,0.000,0.000,0.000,0.000,0.000,0.000,0.000,0.000
TP          6337    A     33     45     4    0000    4.300000e+01    3.53     0.021,0.045,0.091,0.175,0.225,0.171,0.157,0.076,0.040,0.000,0.000,0.000,0.000,0.000,0.000,0.000,0.000,0.000,0.000,0.000,0.000,0.000,0.000,0.000,0.000,0.000,0.000,0.000,0.000,0.000,0.000,0.000,0.000,0.000,0.000,0.000,0.000,0.000,0.000,0.000,0.000,0.000,0.000,0.000,0.000,0.000,0.000,0.000,0.000,0.000
TP          6338    A     33     45     4    0000    4.300000e+01    3.37     0.030,0.057,0.102,0.163,0.201,0.184,0.132,0.075,0.038,0.017,0.000,0.000,0.000,0.000,0.000,0.000,0.000,0.000,0.000,0.000,0.000,0.000,0.000,0.000,0.000,0.000,0.000,0.000,0.000,0.000,0.000,0.000,0.000,0.000,0.000,0.000,0.000,0.000,0.000,0.000,0.000,0.000,0.000,0.000,0.000,0.000,0.000,0.000,0.000,0.000
TP          6339    A     33     45     4    0000    1.050000e+02    4.74     0.000,0.013,0.021,0.091,0.152,0.206,0.220,0.170,0.093,0.034,0.000,0.000,0.000,0.000,0.000,0.000,0.000,0.000,0.000,0.000,0.000,0.000,0.000,0.000,0.000,0.000,0.000,0.000,0.000,0.000,0.000,0.000,0.000,0.000,0.000,0.000,0.000,0.000,0.000,0.000,0.000,0.000,0.000,0.000,0.000,0.000,0.000,0.000,0.000,0.000
TP          6340    A     33     45     4    0000    1.050000e+02    4.50     0.013,0.022,0.041,0.083,0.150,0.200,0.195,0.150,0.088,0.041,0.017,0.000,0.000,0.000,0.000,0.000,0.000,0.000,0.000,0.000,0.000,0.000,0.000,0.000,0.000,0.000,0.000,0.000,0.000,0.000,0.000,0.000,0.000,0.000,0.000,0.000,0.000,0.000,0.000,0.000,0.000,0.000,0.000,0.000,0.000,0.000,0.000,0.000,0.000,0.000
TP          6341    A     33     45     4    0000    1.072000e+03    5.99     0.000,0.000,0.000,0.032,0.055,0.127,0.223,0.244,0.190,0.097,0.033,0.000,0.000,0.000,0.000,0.000,0.000,0.000,0.000,0.000,0.000,0.000,0.000,0.000,0.000,0.000,0.000,0.000,0.000,0.000,0.000,0.000,0.000,0.000,0.000,0.000,0.000,0.000,0.000,0.000,0.000,0.000,0.000,0.000,0.000,0.000,0.000,0.000,0.000,0.000
TP          6342    A     33     45     4    0000    1.072000e+03    5.60     0.000,0.000,0.022,0.031,0.063,0.129,0.202,0.222,0.170,0.099,0.042,0.017,0.005,0.000,0.000,0.000,0.000,0.000,0.000,0.000,0.000,0.000,0.000,0.000,0.000,0.000,0.000,0.000,0.000,0.000,0.000,0.000,0.000,0.000,0.000,0.000,0.000,0.000,0.000,0.000,0.000,0.000,0.000,0.000,0.000,0.000,0.000,0.000,0.000,0.000
TP          6343    A     33     45     4    0000    1.007100e+04    6.21     0.000,0.000,0.000,0.015,0.044,0.119,0.205,0.235,0.196,0.121,0.055,0.011,0.000,0.000,0.000,0.000,0.000,0.000,0.000,0.000,0.000,0.000,0.000,0.000,0.000,0.000,0.000,0.000,0.000,0.000,0.000,0.000,0.000,0.000,0.000,0.000,0.000,0.000,0.000,0.000,0.000,0.000,0.000,0.000,0.000,0.000,0.000,0.000,0.000,0.000
TP          6344    A     33     45     4    0000    1.007100e+04    5.86     0.000,0.000,0.017,0.026,0.052,0.116,0.190,0.224,0.189,0.113,0.049,0.019,0.006,0.000,0.000,0.000,0.000,0.000,0.000,0.000,0.000,0.000,0.000,0.000,0.000,0.000,0.000,0.000,0.000,0.000,0.000,0.000,0.000,0.000,0.000,0.000,0.000,0.000,0.000,0.000,0.000,0.000,0.000,0.000,0.000,0.000,0.000,0.000,0.000,0.000
TP          6345    A     33     45     4    0000    4.007100e+04    6.25     0.000,0.000,0.012,0.017,0.042,0.120,0.190,0.231,0.195,0.121,0.059,0.014,0.000,0.000,0.000,0.000,0.000,0.000,0.000,0.000,0.000,0.000,0.000,0.000,0.000,0.000,0.000,0.000,0.000,0.000,0.000,0.000,0.000,0.000,0.000,0.000,0.000,0.000,0.000,0.000,0.000,0.000,0.000,0.000,0.000,0.000,0.000,0.000,0.000,0.000
TP          6346    A     33     45     4    0000    4.007100e+04    5.93     0.000,0.000,0.016,0.023,0.049,0.113,0.189,0.230,0.193,0.111,0.052,0.019,0.006,0.000,0.000,0.000,0.000,0.000,0.000,0.000,0.000,0.000,0.000,0.000,0.000,0.000,0.000,0.000,0.000,0.000,0.000,0.000,0.000,0.000,0.000,0.000,0.000,0.000,0.000,0.000,0.000,0.000,0.000,0.000,0.000,0.000,0.000,0.000,0.000,0.000
TP          6347    A     33     45     4    0000    inf             6.14     
TP          6348    A     33     45     4    0000    inf             5.85     
TP          6349    A     34     45     4    0000    0.000000e+00    0.00     0.425,0.342,0.157,0.058,0.015,0.004,0.000,0.000,0.000,0.000,0.000,0.000,0.000,0.000,0.000,0.000,0.000,0.000,0.000,0.000,0.000,0.000,0.000,0.000,0.000,0.000,0.000,0.000,0.000,0.000,0.000,0.000,0.000,0.000,0.000,0.000,0.000,0.000,0.000,0.000,0.000,0.000,0.000,0.000,0.000,0.000,0.000,0.000,0.000,0.000
TP          6350    A     34     45     4    0000    4.300000e+01    3.06     0.038,0.085,0.152,0.201,0.207,0.152,0.087,0.047,0.019,0.011,0.000,0.000,0.000,0.000,0.000,0.000,0.000,0.000,0.000,0.000,0.000,0.000,0.000,0.000,0.000,0.000,0.000,0.000,0.000,0.000,0.000,0.000,0.000,0.000,0.000,0.000,0.000,0.000,0.000,0.000,0.000,0.000,0.000,0.000,0.000,0.000,0.000,0.000,0.000,0.000
TP          6351    A     34     45     4    0000    1.050000e+02    3.97     0.015,0.034,0.069,0.133,0.195,0.211,0.170,0.103,0.049,0.022,0.000,0.000,0.000,0.000,0.000,0.000,0.000,0.000,0.000,0.000,0.000,0.000,0.000,0.000,0.000,0.000,0.000,0.000,0.000,0.000,0.000,0.000,0.000,0.000,0.000,0.000,0.000,0.000,0.000,0.000,0.000,0.000,0.000,0.000,0.000,0.000,0.000,0.000,0.000,0.000
TP          6352    A     34     45     4    0000    1.072000e+03    5.02     0.000,0.022,0.028,0.052,0.119,0.191,0.218,0.187,0.108,0.050,0.017,0.007,0.000,0.000,0.000,0.000,0.000,0.000,0.000,0.000,0.000,0.000,0.000,0.000,0.000,0.000,0.000,0.000,0.000,0.000,0.000,0.000,0.000,0.000,0.000,0.000,0.000,0.000,0.000,0.000,0.000,0.000,0.000,0.000,0.000,0.000,0.000,0.000,0.000,0.000
TP          6353    A     34     45     4    0000    1.007100e+04    5.21     0.000,0.019,0.021,0.041,0.097,0.182,0.227,0.204,0.125,0.055,0.019,0.010,0.000,0.000,0.000,0.000,0.000,0.000,0.000,0.000,0.000,0.000,0.000,0.000,0.000,0.000,0.000,0.000,0.000,0.000,0.000,0.000,0.000,0.000,0.000,0.000,0.000,0.000,0.000,0.000,0.000,0.000,0.000,0.000,0.000,0.000,0.000,0.000,0.000,0.000
TP          6354    A     34     45     4    0000    4.007100e+04    5.22     0.000,0.016,0.023,0.044,0.094,0.179,0.229,0.213,0.124,0.051,0.018,0.008,0.000,0.000,0.000,0.000,0.000,0.000,0.000,0.000,0.000,0.000,0.000,0.000,0.000,0.000,0.000,0.000,0.000,0.000,0.000,0.000,0.000,0.000,0.000,0.000,0.000,0.000,0.000,0.000,0.000,0.000,0.000,0.000,0.000,0.000,0.000,0.000,0.000,0.000
TP          6355    A     34     45     4    0000    inf             5.23     
TP          6356    A     36     43     4    0000    0.000000e+00    0.00     0.577,0.303,0.095,0.025,0.000,0.000,0.000,0.000,0.000,0.000,0.000,0.000,0.000,0.000,0.000,0.000,0.000,0.000,0.000,0.000,0.000,0.000,0.000,0.000,0.000,0.000,0.000,0.000,0.000,0.000,0.000,0.000,0.000,0.000,0.000,0.000,0.000,0.000,0.000,0.000,0.000,0.000,0.000,0.000,0.000,0.000,0.000,0.000,0.000,0.000
TP          6357    A     36     43     4    0000    0.000000e+00    0.00     0.591,0.299,0.087,0.018,0.006,0.000,0.000,0.000,0.000,0.000,0.000,0.000,0.000,0.000,0.000,0.000,0.000,0.000,0.000,0.000,0.000,0.000,0.000,0.000,0.000,0.000,0.000,0.000,0.000,0.000,0.000,0.000,0.000,0.000,0.000,0.000,0.000,0.000,0.000,0.000,0.000,0.000,0.000,0.000,0.000,0.000,0.000,0.000,0.000,0.000
TP          6358    A     36     43     4    0000    4.300000e+01    1.99     0.079,0.187,0.258,0.234,0.151,0.067,0.024,0.000,0.000,0.000,0.000,0.000,0.000,0.000,0.000,0.000,0.000,0.000,0.000,0.000,0.000,0.000,0.000,0.000,0.000,0.000,0.000,0.000,0.000,0.000,0.000,0.000,0.000,0.000,0.000,0.000,0.000,0.000,0.000,0.000,0.000,0.000,0.000,0.000,0.000,0.000,0.000,0.000,0.000,0.000
TP          6359    A     36     43     4    0000    4.300000e+01    1.87     0.061,0.191,0.300,0.249,0.138,0.044,0.018,0.000,0.000,0.000,0.000,0.000,0.000,0.000,0.000,0.000,0.000,0.000,0.000,0.000,0.000,0.000,0.000,0.000,0.000,0.000,0.000,0.000,0.000,0.000,0.000,0.000,0.000,0.000,0.000,0.000,0.000,0.000,0.000,0.000,0.000,0.000,0.000,0.000,0.000,0.000,0.000,0.000,0.000,0.000
TP          6360    A     36     43     4    0000    1.050000e+02    2.54     0.036,0.110,0.219,0.256,0.206,0.111,0.046,0.017,0.000,0.000,0.000,0.000,0.000,0.000,0.000,0.000,0.000,0.000,0.000,0.000,0.000,0.000,0.000,0.000,0.000,0.000,0.000,0.000,0.000,0.000,0.000,0.000,0.000,0.000,0.000,0.000,0.000,0.000,0.000,0.000,0.000,0.000,0.000,0.000,0.000,0.000,0.000,0.000,0.000,0.000
TP          6361    A     36     43     4    0000    1.050000e+02    2.35     0.032,0.119,0.247,0.282,0.202,0.086,0.026,0.007,0.000,0.000,0.000,0.000,0.000,0.000,0.000,0.000,0.000,0.000,0.000,0.000,0.000,0.000,0.000,0.000,0.000,0.000,0.000,0.000,0.000,0.000,0.000,0.000,0.000,0.000,0.000,0.000,0.000,0.000,0.000,0.000,0.000,0.000,0.000,0.000,0.000,0.000,0.000,0.000,0.000,0.000
TP          6362    A     36     43     4    0000    1.072000e+03    3.08     0.029,0.058,0.148,0.233,0.246,0.165,0.080,0.029,0.011,0.000,0.000,0.000,0.000,0.000,0.000,0.000,0.000,0.000,0.000,0.000,0.000,0.000,0.000,0.000,0.000,0.000,0.000,0.000,0.000,0.000,0.000,0.000,0.000,0.000,0.000,0.000,0.000,0.000,0.000,0.000,0.000,0.000,0.000,0.000,0.000,0.000,0.000,0.000,0.000,0.000
TP          6363    A     36     43     4    0000    1.072000e+03    2.91     0.019,0.053,0.163,0.278,0.267,0.153,0.054,0.013,0.000,0.000,0.000,0.000,0.000,0.000,0.000,0.000,0.000,0.000,0.000,0.000,0.000,0.000,0.000,0.000,0.000,0.000,0.000,0.000,0.000,0.000,0.000,0.000,0.000,0.000,0.000,0.000,0.000,0.000,0.000,0.000,0.000,0.000,0.000,0.000,0.000,0.000,0.000,0.000,0.000,0.000
TP          6364    A     36     43     4    0000    1.007100e+04    3.19     0.029,0.048,0.130,0.231,0.253,0.176,0.088,0.034,0.011,0.000,0.000,0.000,0.000,0.000,0.000,0.000,0.000,0.000,0.000,0.000,0.000,0.000,0.000,0.000,0.000,0.000,0.000,0.000,0.000,0.000,0.000,0.000,0.000,0.000,0.000,0.000,0.000,0.000,0.000,0.000,0.000,0.000,0.000,0.000,0.000,0.000,0.000,0.000,0.000,0.000
TP          6365    A     36     43     4    0000    1.007100e+04    3.00     0.016,0.046,0.151,0.275,0.284,0.157,0.055,0.015,0.000,0.000,0.000,0.000,0.000,0.000,0.000,0.000,0.000,0.000,0.000,0.000,0.000,0.000,0.000,0.000,0.000,0.000,0.000,0.000,0.000,0.000,0.000,0.000,0.000,0.000,0.000,0.000,0.000,0.000,0.000,0.000,0.000,0.000,0.000,0.000,0.000,0.000,0.000,0.000,0.000,0.000
TP          6366    A     36     43     4    0000    4.007100e+04    3.24     0.033,0.048,0.121,0.230,0.250,0.183,0.089,0.034,0.011,0.000,0.000,0.000,0.000,0.000,0.000,0.000,0.000,0.000,0.000,0.000,0.000,0.000,0.000,0.000,0.000,0.000,0.000,0.000,0.000,0.000,0.000,0.000,0.000,0.000,0.000,0.000,0.000,0.000,0.000,0.000,0.000,0.000,0.000,0.000,0.000,0.000,0.000,0.000,0.000,0.000
TP          6367    A     36     43     4    0000    4.007100e+04    3.02     0.013,0.045,0.143,0.271,0.283,0.166,0.059,0.015,0.005,0.000,0.000,0.000,0.000,0.000,0.000,0.000,0.000,0.000,0.000,0.000,0.000,0.000,0.000,0.000,0.000,0.000,0.000,0.000,0.000,0.000,0.000,0.000,0.000,0.000,0.000,0.000,0.000,0.000,0.000,0.000,0.000,0.000,0.000,0.000,0.000,0.000,0.000,0.000,0.000,0.000
TP          6368    A     36     43     4    0000    inf             3.19     
TP          6369    A     36     43     4    0000    inf             2.94     
TP          6370    A     37     44     4    0000    0.000000e+00    0.00     0.543,0.309,0.093,0.030,0.025,0.000,0.000,0.000,0.000,0.000,0.000,0.000,0.000,0.000,0.000,0.000,0.000,0.000,0.000,0.000,0.000,0.000,0.000,0.000,0.000,0.000,0.000,0.000,0.000,0.000,0.000,0.000,0.000,0.000,0.000,0.000,0.000,0.000,0.000,0.000,0.000,0.000,0.000,0.000,0.000,0.000,0.000,0.000,0.000,0.000
TP          6371    A     37     44     4    0000    0.000000e+00    0.00     0.601,0.291,0.090,0.018,0.000,0.000,0.000,0.000,0.000,0.000,0.000,0.000,0.000,0.000,0.000,0.000,0.000,0.000,0.000,0.000,0.000,0.000,0.000,0.000,0.000,0.000,0.000,0.000,0.000,0.000,0.000,0.000,0.000,0.000,0.000,0.000,0.000,0.000,0.000,0.000,0.000,0.000,0.000,0.000,0.000,0.000,0.000,0.000,0.000,0.000
TP          6372    A     37     44     4    0000    4.300000e+01    1.93     0.107,0.226,0.270,0.198,0.112,0.056,0.031,0.000,0.000,0.000,0.000,0.000,0.000,0.000,0.000,0.000,0.000,0.000,0.000,0.000,0.000,0.000,0.000,0.000,0.000,0.000,0.000,0.000,0.000,0.000,0.000,0.000,0.000,0.000,0.000,0.000,0.000,0.000,0.000,0.000,0.000,0.000,0.000,0.000,0.000,0.000,0.000,0.000,0.000,0.000
TP          6373    A     37     44     4    0000    4.300000e+01    1.49     0.110,0.253,0.299,0.202,0.095,0.042,0.000,0.000,0.000,0.000,0.000,0.000,0.000,0.000,0.000,0.000,0.000,0.000,0.000,0.000,0.000,0.000,0.000,0.000,0.000,0.000,0.000,0.000,0.000,0.000,0.000,0.000,0.000,0.000,0.000,0.000,0.000,0.000,0.000,0.000,0.000,0.000,0.000,0.000,0.000,0.000,0.000,0.000,0.000,0.000
TP          6374    A     37     44     4    0000    1.050000e+02    2.29     0.051,0.133,0.250,0.250,0.181,0.084,0.040,0.011,0.000,0.000,0.000,0.000,0.000,0.000,0.000,0.000,0.000,0.000,0.000,0.000,0.000,0.000,0.000,0.000,0.000,0.000,0.000,0.000,0.000,0.000,0.000,0.000,0.000,0.000,0.000,0.000,0.000,0.000,0.000,0.000,0.000,0.000,0.000,0.000,0.000,0.000,0.000,0.000,0.000,0.000
TP          6375    A     37     44     4    0000    1.050000e+02    2.13     0.061,0.131,0.246,0.247,0.166,0.073,0.068,0.008,0.000,0.000,0.000,0.000,0.000,0.000,0.000,0.000,0.000,0.000,0.000,0.000,0.000,0.000,0.000,0.000,0.000,0.000,0.000,0.000,0.000,0.000,0.000,0.000,0.000,0.000,0.000,0.000,0.000,0.000,0.000,0.000,0.000,0.000,0.000,0.000,0.000,0.000,0.000,0.000,0.000,0.000
TP          6376    A     37     44     4    0000    1.072000e+03    3.05     0.034,0.056,0.127,0.235,0.259,0.175,0.065,0.029,0.021,0.000,0.000,0.000,0.000,0.000,0.000,0.000,0.000,0.000,0.000,0.000,0.000,0.000,0.000,0.000,0.000,0.000,0.000,0.000,0.000,0.000,0.000,0.000,0.000,0.000,0.000,0.000,0.000,0.000,0.000,0.000,0.000,0.000,0.000,0.000,0.000,0.000,0.000,0.000,0.000,0.000
TP          6377    A     37     44     4    0000    1.072000e+03    2.99     0.000,0.051,0.147,0.252,0.282,0.183,0.067,0.017,0.000,0.000,0.000,0.000,0.000,0.000,0.000,0.000,0.000,0.000,0.000,0.000,0.000,0.000,0.000,0.000,0.000,0.000,0.000,0.000,0.000,0.000,0.000,0.000,0.000,0.000,0.000,0.000,0.000,0.000,0.000,0.000,0.000,0.000,0.000,0.000,0.000,0.000,0.000,0.000,0.000,0.000
TP          6378    A     37     44     4    0000    1.007100e+04    3.24     0.018,0.044,0.115,0.220,0.269,0.204,0.085,0.032,0.012,0.000,0.000,0.000,0.000,0.000,0.000,0.000,0.000,0.000,0.000,0.000,0.000,0.000,0.000,0.000,0.000,0.000,0.000,0.000,0.000,0.000,0.000,0.000,0.000,0.000,0.000,0.000,0.000,0.000,0.000,0.000,0.000,0.000,0.000,0.000,0.000,0.000,0.000,0.000,0.000,0.000
TP          6379    A     37     44     4    0000    1.007100e+04    3.13     0.000,0.037,0.123,0.236,0.299,0.195,0.080,0.023,0.007,0.000,0.000,0.000,0.000,0.000,0.000,0.000,0.000,0.000,0.000,0.000,0.000,0.000,0.000,0.000,0.000,0.000,0.000,0.000,0.000,0.000,0.000,0.000,0.000,0.000,0.000,0.000,0.000,0.000,0.000,0.000,0.000,0.000,0.000,0.000,0.000,0.000,0.000,0.000,0.000,0.000
TP          6380    A     37     44     4    0000    4.007100e+04    3.35     0.030,0.035,0.106,0.215,0.276,0.198,0.089,0.031,0.020,0.000,0.000,0.000,0.000,0.000,0.000,0.000,0.000,0.000,0.000,0.000,0.000,0.000,0.000,0.000,0.000,0.000,0.000,0.000,0.000,0.000,0.000,0.000,0.000,0.000,0.000,0.000,0.000,0.000,0.000,0.000,0.000,0.000,0.000,0.000,0.000,0.000,0.000,0.000,0.000,0.000
TP          6381    A     37     44     4    0000    4.007100e+04    3.17     0.000,0.039,0.119,0.246,0.287,0.199,0.074,0.025,0.010,0.000,0.000,0.000,0.000,0.000,0.000,0.000,0.000,0.000,0.000,0.000,0.000,0.000,0.000,0.000,0.000,0.000,0.000,0.000,0.000,0.000,0.000,0.000,0.000,0.000,0.000,0.000,0.000,0.000,0.000,0.000,0.000,0.000,0.000,0.000,0.000,0.000,0.000,0.000,0.000,0.000
TP          6382    A     37     44     4    0000    inf             3.09     
TP          6383    A     37     44     4    0000    inf             3.15     
TP          6384    A     39     45     4    0000    0.000000e+00    0.00     0.615,0.282,0.080,0.015,0.008,0.000,0.000,0.000,0.000,0.000,0.000,0.000,0.000,0.000,0.000,0.000,0.000,0.000,0.000,0.000,0.000,0.000,0.000,0.000,0.000,0.000,0.000,0.000,0.000,0.000,0.000,0.000,0.000,0.000,0.000,0.000,0.000,0.000,0.000,0.000,0.000,0.000,0.000,0.000,0.000,0.000,0.000,0.000,0.000,0.000
TP          6385    A     39     45     4    0000    0.000000e+00    0.00     0.632,0.273,0.076,0.016,0.003,0.000,0.000,0.000,0.000,0.000,0.000,0.000,0.000,0.000,0.000,0.000,0.000,0.000,0.000,0.000,0.000,0.000,0.000,0.000,0.000,0.000,0.000,0.000,0.000,0.000,0.000,0.000,0.000,0.000,0.000,0.000,0.000,0.000,0.000,0.000,0.000,0.000,0.000,0.000,0.000,0.000,0.000,0.000,0.000,0.000
TP          6386    A     39     45     4    0000    4.300000e+01    1.50     0.119,0.265,0.298,0.197,0.083,0.028,0.010,0.000,0.000,0.000,0.000,0.000,0.000,0.000,0.000,0.000,0.000,0.000,0.000,0.000,0.000,0.000,0.000,0.000,0.000,0.000,0.000,0.000,0.000,0.000,0.000,0.000,0.000,0.000,0.000,0.000,0.000,0.000,0.000,0.000,0.000,0.000,0.000,0.000,0.000,0.000,0.000,0.000,0.000,0.000
TP          6387    A     39     45     4    0000    4.300000e+01    1.47     0.123,0.272,0.306,0.185,0.082,0.025,0.006,0.000,0.000,0.000,0.000,0.000,0.000,0.000,0.000,0.000,0.000,0.000,0.000,0.000,0.000,0.000,0.000,0.000,0.000,0.000,0.000,0.000,0.000,0.000,0.000,0.000,0.000,0.000,0.000,0.000,0.000,0.000,0.000,0.000,0.000,0.000,0.000,0.000,0.000,0.000,0.000,0.000,0.000,0.000
TP          6388    A     39     45     4    0000    1.050000e+02    2.19     0.046,0.151,0.271,0.269,0.169,0.067,0.020,0.008,0.000,0.000,0.000,0.000,0.000,0.000,0.000,0.000,0.000,0.000,0.000,0.000,0.000,0.000,0.000,0.000,0.000,0.000,0.000,0.000,0.000,0.000,0.000,0.000,0.000,0.000,0.000,0.000,0.000,0.000,0.000,0.000,0.000,0.000,0.000,0.000,0.000,0.000,0.000,0.000,0.000,0.000
TP          6389    A     39     45     4    0000    1.050000e+02    2.11     0.050,0.159,0.289,0.269,0.156,0.058,0.016,0.003,0.000,0.000,0.000,0.000,0.000,0.000,0.000,0.000,0.000,0.000,0.000,0.000,0.000,0.000,0.000,0.000,0.000,0.000,0.000,0.000,0.000,0.000,0.000,0.000,0.000,0.000,0.000,0.000,0.000,0.000,0.000,0.000,0.000,0.000,0.000,0.000,0.000,0.000,0.000,0.000,0.000,0.000
TP          6390    A     39     45     4    0000    1.072000e+03    2.98     0.026,0.055,0.142,0.266,0.286,0.160,0.052,0.014,0.000,0.000,0.000,0.000,0.000,0.000,0.000,0.000,0.000,0.000,0.000,0.000,0.000,0.000,0.000,0.000,0.000,0.000,0.000,0.000,0.000,0.000,0.000,0.000,0.000,0.000,0.000,0.000,0.000,0.000,0.000,0.000,0.000,0.000,0.000,0.000,0.000,0.000,0.000,0.000,0.000,0.000
TP          6391    A     39     45     4    0000    1.072000e+03    2.95     0.027,0.054,0.156,0.283,0.275,0.146,0.047,0.010,0.000,0.000,0.000,0.000,0.000,0.000,0.000,0.000,0.000,0.000,0.000,0.000,0.000,0.000,0.000,0.000,0.000,0.000,0.000,0.000,0.000,0.000,0.000,0.000,0.000,0.000,0.000,0.000,0.000,0.000,0.000,0.000,0.000,0.000,0.000,0.000,0.000,0.000,0.000,0.000,0.000,0.000
TP          6392    A     39     45     4    0000    1.007100e+04    3.14     0.020,0.042,0.123,0.254,0.289,0.184,0.060,0.016,0.011,0.000,0.000,0.000,0.000,0.000,0.000,0.000,0.000,0.000,0.000,0.000,0.000,0.000,0.000,0.000,0.000,0.000,0.000,0.000,0.000,0.000,0.000,0.000,0.000,0.000,0.000,0.000,0.000,0.000,0.000,0.000,0.000,0.000,0.000,0.000,0.000,0.000,0.000,0.000,0.000,0.000
TP          6393    A     39     45     4    0000    1.007100e+04    3.09     0.020,0.044,0.138,0.272,0.297,0.160,0.052,0.012,0.004,0.000,0.000,0.000,0.000,0.000,0.000,0.000,0.000,0.000,0.000,0.000,0.000,0.000,0.000,0.000,0.000,0.000,0.000,0.000,0.000,0.000,0.000,0.000,0.000,0.000,0.000,0.000,0.000,0.000,0.000,0.000,0.000,0.000,0.000,0.000,0.000,0.000,0.000,0.000,0.000,0.000
TP          6394    A     39     45     4    0000    4.007100e+04    3.15     0.019,0.040,0.119,0.252,0.304,0.179,0.061,0.016,0.010,0.000,0.000,0.000,0.000,0.000,0.000,0.000,0.000,0.000,0.000,0.000,0.000,0.000,0.000,0.000,0.000,0.000,0.000,0.000,0.000,0.000,0.000,0.000,0.000,0.000,0.000,0.000,0.000,0.000,0.000,0.000,0.000,0.000,0.000,0.000,0.000,0.000,0.000,0.000,0.000,0.000
TP          6395    A     39     45     4    0000    4.007100e+04    3.08     0.017,0.046,0.136,0.273,0.299,0.164,0.050,0.011,0.004,0.000,0.000,0.000,0.000,0.000,0.000,0.000,0.000,0.000,0.000,0.000,0.000,0.000,0.000,0.000,0.000,0.000,0.000,0.000,0.000,0.000,0.000,0.000,0.000,0.000,0.000,0.000,0.000,0.000,0.000,0.000,0.000,0.000,0.000,0.000,0.000,0.000,0.000,0.000,0.000,0.000
TP          6396    A     39     45     4    0000    inf             3.01     
TP          6397    A     39     45     4    0000    inf             2.96     
TP          6398    A     43     49     4    0000    0.000000e+00    0.00     0.580,0.296,0.094,0.021,0.009,0.000,0.000,0.000,0.000,0.000,0.000,0.000,0.000,0.000,0.000,0.000,0.000,0.000,0.000,0.000,0.000,0.000,0.000,0.000,0.000,0.000,0.000,0.000,0.000,0.000,0.000,0.000,0.000,0.000,0.000,0.000,0.000,0.000,0.000,0.000,0.000,0.000,0.000,0.000,0.000,0.000,0.000,0.000,0.000,0.000
TP          6399    A     43     49     4    0000    0.000000e+00    0.00     0.591,0.292,0.097,0.019,0.000,0.000,0.000,0.000,0.000,0.000,0.000,0.000,0.000,0.000,0.000,0.000,0.000,0.000,0.000,0.000,0.000,0.000,0.000,0.000,0.000,0.000,0.000,0.000,0.000,0.000,0.000,0.000,0.000,0.000,0.000,0.000,0.000,0.000,0.000,0.000,0.000,0.000,0.000,0.000,0.000,0.000,0.000,0.000,0.000,0.000
TP          6400    A     43     49     4    0000    4.300000e+01    1.19     0.213,0.294,0.233,0.150,0.068,0.030,0.012,0.000,0.000,0.000,0.000,0.000,0.000,0.000,0.000,0.000,0.000,0.000,0.000,0.000,0.000,0.000,0.000,0.000,0.000,0.000,0.000,0.000,0.000,0.000,0.000,0.000,0.000,0.000,0.000,0.000,0.000,0.000,0.000,0.000,0.000,0.000,0.000,0.000,0.000,0.000,0.000,0.000,0.000,0.000
TP          6401    A     43     49     4    0000    4.300000e+01    1.18     0.195,0.297,0.254,0.153,0.069,0.026,0.007,0.000,0.000,0.000,0.000,0.000,0.000,0.000,0.000,0.000,0.000,0.000,0.000,0.000,0.000,0.000,0.000,0.000,0.000,0.000,0.000,0.000,0.000,0.000,0.000,0.000,0.000,0.000,0.000,0.000,0.000,0.000,0.000,0.000,0.000,0.000,0.000,0.000,0.000,0.000,0.000,0.000,0.000,0.000
TP          6402    A     43     49     4    0000    1.050000e+02    2.00     0.071,0.186,0.254,0.249,0.140,0.063,0.019,0.017,0.000,0.000,0.000,0.000,0.000,0.000,0.000,0.000,0.000,0.000,0.000,0.000,0.000,0.000,0.000,0.000,0.000,0.000,0.000,0.000,0.000,0.000,0.000,0.000,0.000,0.000,0.000,0.000,0.000,0.000,0.000,0.000,0.000,0.000,0.000,0.000,0.000,0.000,0.000,0.000,0.000,0.000
TP          6403    A     43     49     4    0000    1.050000e+02    1.96     0.078,0.187,0.262,0.239,0.149,0.065,0.021,0.000,0.000,0.000,0.000,0.000,0.000,0.000,0.000,0.000,0.000,0.000,0.000,0.000,0.000,0.000,0.000,0.000,0.000,0.000,0.000,0.000,0.000,0.000,0.000,0.000,0.000,0.000,0.000,0.000,0.000,0.000,0.000,0.000,0.000,0.000,0.000,0.000,0.000,0.000,0.000,0.000,0.000,0.000
TP          6404    A     43     49     4    0000    1.072000e+03    3.13     0.028,0.045,0.116,0.242,0.280,0.181,0.078,0.022,0.009,0.000,0.000,0.000,0.000,0.000,0.000,0.000,0.000,0.000,0.000,0.000,0.000,0.000,0.000,0.000,0.000,0.000,0.000,0.000,0.000,0.000,0.000,0.000,0.000,0.000,0.000,0.000,0.000,0.000,0.000,0.000,0.000,0.000,0.000,0.000,0.000,0.000,0.000,0.000,0.000,0.000
TP          6405    A     43     49     4    0000    1.072000e+03    3.24     0.020,0.046,0.114,0.231,0.281,0.199,0.081,0.023,0.006,0.000,0.000,0.000,0.000,0.000,0.000,0.000,0.000,0.000,0.000,0.000,0.000,0.000,0.000,0.000,0.000,0.000,0.000,0.000,0.000,0.000,0.000,0.000,0.000,0.000,0.000,0.000,0.000,0.000,0.000,0.000,0.000,0.000,0.000,0.000,0.000,0.000,0.000,0.000,0.000,0.000
TP          6406    A     43     49     4    0000    1.007100e+04    3.40     0.021,0.041,0.085,0.193,0.277,0.237,0.101,0.035,0.011,0.000,0.000,0.000,0.000,0.000,0.000,0.000,0.000,0.000,0.000,0.000,0.000,0.000,0.000,0.000,0.000,0.000,0.000,0.000,0.000,0.000,0.000,0.000,0.000,0.000,0.000,0.000,0.000,0.000,0.000,0.000,0.000,0.000,0.000,0.000,0.000,0.000,0.000,0.000,0.000,0.000
TP          6407    A     43     49     4    0000    1.007100e+04    3.56     0.014,0.026,0.078,0.192,0.302,0.247,0.105,0.030,0.007,0.000,0.000,0.000,0.000,0.000,0.000,0.000,0.000,0.000,0.000,0.000,0.000,0.000,0.000,0.000,0.000,0.000,0.000,0.000,0.000,0.000,0.000,0.000,0.000,0.000,0.000,0.000,0.000,0.000,0.000,0.000,0.000,0.000,0.000,0.000,0.000,0.000,0.000,0.000,0.000,0.000
TP          6408    A     43     49     4    0000    4.007100e+04    3.37     0.022,0.035,0.083,0.209,0.284,0.226,0.095,0.036,0.010,0.000,0.000,0.000,0.000,0.000,0.000,0.000,0.000,0.000,0.000,0.000,0.000,0.000,0.000,0.000,0.000,0.000,0.000,0.000,0.000,0.000,0.000,0.000,0.000,0.000,0.000,0.000,0.000,0.000,0.000,0.000,0.000,0.000,0.000,0.000,0.000,0.000,0.000,0.000,0.000,0.000
TP          6409    A     43     49     4    0000    4.007100e+04    3.53     0.020,0.027,0.074,0.197,0.301,0.239,0.106,0.029,0.007,0.000,0.000,0.000,0.000,0.000,0.000,0.000,0.000,0.000,0.000,0.000,0.000,0.000,0.000,0.000,0.000,0.000,0.000,0.000,0.000,0.000,0.000,0.000,0.000,0.000,0.000,0.000,0.000,0.000,0.000,0.000,0.000,0.000,0.000,0.000,0.000,0.000,0.000,0.000,0.000,0.000
TP          6410    A     43     49     4    0000    inf             3.41     
TP          6411    A     43     49     4    0000    inf             3.42     
TP          6412    A     44     48     4    0000    0.000000e+00    0.00     0.479,0.414,0.107,0.000,0.000,0.000,0.000,0.000,0.000,0.000,0.000,0.000,0.000,0.000,0.000,0.000,0.000,0.000,0.000,0.000,0.000,0.000,0.000,0.000,0.000,0.000,0.000,0.000,0.000,0.000,0.000,0.000,0.000,0.000,0.000,0.000,0.000,0.000,0.000,0.000,0.000,0.000,0.000,0.000,0.000,0.000,0.000,0.000,0.000,0.000
TP          6413    A     44     48     4    0000    0.000000e+00    0.00     0.665,0.277,0.058,0.000,0.000,0.000,0.000,0.000,0.000,0.000,0.000,0.000,0.000,0.000,0.000,0.000,0.000,0.000,0.000,0.000,0.000,0.000,0.000,0.000,0.000,0.000,0.000,0.000,0.000,0.000,0.000,0.000,0.000,0.000,0.000,0.000,0.000,0.000,0.000,0.000,0.000,0.000,0.000,0.000,0.000,0.000,0.000,0.000,0.000,0.000
TP          6414    A     44     48     4    0000    0.000000e+00    0.00     0.661,0.305,0.034,0.000,0.000,0.000,0.000,0.000,0.000,0.000,0.000,0.000,0.000,0.000,0.000,0.000,0.000,0.000,0.000,0.000,0.000,0.000,0.000,0.000,0.000,0.000,0.000,0.000,0.000,0.000,0.000,0.000,0.000,0.000,0.000,0.000,0.000,0.000,0.000,0.000,0.000,0.000,0.000,0.000,0.000,0.000,0.000,0.000,0.000,0.000
TP          6415    A     44     48     4    0000    4.300000e+01    0.65     0.347,0.382,0.193,0.064,0.014,0.001,0.000,0.000,0.000,0.000,0.000,0.000,0.000,0.000,0.000,0.000,0.000,0.000,0.000,0.000,0.000,0.000,0.000,0.000,0.000,0.000,0.000,0.000,0.000,0.000,0.000,0.000,0.000,0.000,0.000,0.000,0.000,0.000,0.000,0.000,0.000,0.000,0.000,0.000,0.000,0.000,0.000,0.000,0.000,0.000
TP          6416    A     44     48     4    0000    4.300000e+01    0.67     0.336,0.392,0.196,0.065,0.012,0.000,0.000,0.000,0.000,0.000,0.000,0.000,0.000,0.000,0.000,0.000,0.000,0.000,0.000,0.000,0.000,0.000,0.000,0.000,0.000,0.000,0.000,0.000,0.000,0.000,0.000,0.000,0.000,0.000,0.000,0.000,0.000,0.000,0.000,0.000,0.000,0.000,0.000,0.000,0.000,0.000,0.000,0.000,0.000,0.000
TP          6417    A     44     48     4    0000    1.050000e+02    1.03     0.208,0.373,0.267,0.116,0.031,0.004,0.001,0.000,0.000,0.000,0.000,0.000,0.000,0.000,0.000,0.000,0.000,0.000,0.000,0.000,0.000,0.000,0.000,0.000,0.000,0.000,0.000,0.000,0.000,0.000,0.000,0.000,0.000,0.000,0.000,0.000,0.000,0.000,0.000,0.000,0.000,0.000,0.000,0.000,0.000,0.000,0.000,0.000,0.000,0.000
TP          6418    A     44     48     4    0000    1.050000e+02    1.07     0.198,0.379,0.270,0.116,0.031,0.005,0.000,0.000,0.000,0.000,0.000,0.000,0.000,0.000,0.000,0.000,0.000,0.000,0.000,0.000,0.000,0.000,0.000,0.000,0.000,0.000,0.000,0.000,0.000,0.000,0.000,0.000,0.000,0.000,0.000,0.000,0.000,0.000,0.000,0.000,0.000,0.000,0.000,0.000,0.000,0.000,0.000,0.000,0.000,0.000
TP          6419    A     44     48     4    0000    1.072000e+03    1.89     0.065,0.178,0.333,0.288,0.109,0.024,0.003,0.000,0.000,0.000,0.000,0.000,0.000,0.000,0.000,0.000,0.000,0.000,0.000,0.000,0.000,0.000,0.000,0.000,0.000,0.000,0.000,0.000,0.000,0.000,0.000,0.000,0.000,0.000,0.000,0.000,0.000,0.000,0.000,0.000,0.000,0.000,0.000,0.000,0.000,0.000,0.000,0.000,0.000,0.000
TP          6420    A     44     48     4    0000    1.072000e+03    1.96     0.056,0.177,0.342,0.289,0.109,0.024,0.002,0.000,0.000,0.000,0.000,0.000,0.000,0.000,0.000,0.000,0.000,0.000,0.000,0.000,0.000,0.000,0.000,0.000,0.000,0.000,0.000,0.000,0.000,0.000,0.000,0.000,0.000,0.000,0.000,0.000,0.000,0.000,0.000,0.000,0.000,0.000,0.000,0.000,0.000,0.000,0.000,0.000,0.000,0.000
TP          6421    A     44     48     4    0000    1.007100e+04    2.11     0.047,0.124,0.314,0.341,0.140,0.031,0.004,0.000,0.000,0.000,0.000,0.000,0.000,0.000,0.000,0.000,0.000,0.000,0.000,0.000,0.000,0.000,0.000,0.000,0.000,0.000,0.000,0.000,0.000,0.000,0.000,0.000,0.000,0.000,0.000,0.000,0.000,0.000,0.000,0.000,0.000,0.000,0.000,0.000,0.000,0.000,0.000,0.000,0.000,0.000
TP          6422    A     44     48     4    0000    1.007100e+04    2.24     0.029,0.124,0.312,0.353,0.145,0.033,0.004,0.000,0.000,0.000,0.000,0.000,0.000,0.000,0.000,0.000,0.000,0.000,0.000,0.000,0.000,0.000,0.000,0.000,0.000,0.000,0.000,0.000,0.000,0.000,0.000,0.000,0.000,0.000,0.000,0.000,0.000,0.000,0.000,0.000,0.000,0.000,0.000,0.000,0.000,0.000,0.000,0.000,0.000,0.000
TP          6423    A     44     48     4    0000    4.007100e+04    2.12     0.048,0.122,0.314,0.336,0.140,0.035,0.005,0.000,0.000,0.000,0.000,0.000,0.000,0.000,0.000,0.000,0.000,0.000,0.000,0.000,0.000,0.000,0.000,0.000,0.000,0.000,0.000,0.000,0.000,0.000,0.000,0.000,0.000,0.000,0.000,0.000,0.000,0.000,0.000,0.000,0.000,0.000,0.000,0.000,0.000,0.000,0.000,0.000,0.000,0.000
TP          6424    A     44     48     4    0000    4.007100e+04    2.24     0.033,0.111,0.327,0.344,0.150,0.036,0.000,0.000,0.000,0.000,0.000,0.000,0.000,0.000,0.000,0.000,0.000,0.000,0.000,0.000,0.000,0.000,0.000,0.000,0.000,0.000,0.000,0.000,0.000,0.000,0.000,0.000,0.000,0.000,0.000,0.000,0.000,0.000,0.000,0.000,0.000,0.000,0.000,0.000,0.000,0.000,0.000,0.000,0.000,0.000
TP          6425    A     44     48     4    0000    inf             2.03     
TP          6426    A     44     48     4    0000    inf             2.15     
TP          6427    A     44     49     4    0000    0.000000e+00    0.00     0.630,0.311,0.059,0.000,0.000,0.000,0.000,0.000,0.000,0.000,0.000,0.000,0.000,0.000,0.000,0.000,0.000,0.000,0.000,0.000,0.000,0.000,0.000,0.000,0.000,0.000,0.000,0.000,0.000,0.000,0.000,0.000,0.000,0.000,0.000,0.000,0.000,0.000,0.000,0.000,0.000,0.000,0.000,0.000,0.000,0.000,0.000,0.000,0.000,0.000
TP          6428    A     44     49     4    0000    0.000000e+00    0.00     0.606,0.294,0.084,0.017,0.000,0.000,0.000,0.000,0.000,0.000,0.000,0.000,0.000,0.000,0.000,0.000,0.000,0.000,0.000,0.000,0.000,0.000,0.000,0.000,0.000,0.000,0.000,0.000,0.000,0.000,0.000,0.000,0.000,0.000,0.000,0.000,0.000,0.000,0.000,0.000,0.000,0.000,0.000,0.000,0.000,0.000,0.000,0.000,0.000,0.000
TP          6429    A     44     49     4    0000    0.000000e+00    0.00     0.624,0.285,0.081,0.009,0.001,0.000,0.000,0.000,0.000,0.000,0.000,0.000,0.000,0.000,0.000,0.000,0.000,0.000,0.000,0.000,0.000,0.000,0.000,0.000,0.000,0.000,0.000,0.000,0.000,0.000,0.000,0.000,0.000,0.000,0.000,0.000,0.000,0.000,0.000,0.000,0.000,0.000,0.000,0.000,0.000,0.000,0.000,0.000,0.000,0.000
TP          6430    A     44     49     4    0000    4.300000e+01    0.90     0.261,0.351,0.269,0.107,0.013,0.000,0.000,0.000,0.000,0.000,0.000,0.000,0.000,0.000,0.000,0.000,0.000,0.000,0.000,0.000,0.000,0.000,0.000,0.000,0.000,0.000,0.000,0.000,0.000,0.000,0.000,0.000,0.000,0.000,0.000,0.000,0.000,0.000,0.000,0.000,0.000,0.000,0.000,0.000,0.000,0.000,0.000,0.000,0.000,0.000
TP          6431    A     44     49     4    0000    4.300000e+01    0.97     0.239,0.327,0.253,0.128,0.043,0.010,0.000,0.000,0.000,0.000,0.000,0.000,0.000,0.000,0.000,0.000,0.000,0.000,0.000,0.000,0.000,0.000,0.000,0.000,0.000,0.000,0.000,0.000,0.000,0.000,0.000,0.000,0.000,0.000,0.000,0.000,0.000,0.000,0.000,0.000,0.000,0.000,0.000,0.000,0.000,0.000,0.000,0.000,0.000,0.000
TP          6432    A     44     49     4    0000    4.300000e+01    1.02     0.233,0.324,0.256,0.126,0.046,0.013,0.001,0.000,0.000,0.000,0.000,0.000,0.000,0.000,0.000,0.000,0.000,0.000,0.000,0.000,0.000,0.000,0.000,0.000,0.000,0.000,0.000,0.000,0.000,0.000,0.000,0.000,0.000,0.000,0.000,0.000,0.000,0.000,0.000,0.000,0.000,0.000,0.000,0.000,0.000,0.000,0.000,0.000,0.000,0.000
TP          6433    A     44     49     4    0000    1.050000e+02    1.56     0.115,0.270,0.324,0.204,0.079,0.007,0.000,0.000,0.000,0.000,0.000,0.000,0.000,0.000,0.000,0.000,0.000,0.000,0.000,0.000,0.000,0.000,0.000,0.000,0.000,0.000,0.000,0.000,0.000,0.000,0.000,0.000,0.000,0.000,0.000,0.000,0.000,0.000,0.000,0.000,0.000,0.000,0.000,0.000,0.000,0.000,0.000,0.000,0.000,0.000
TP          6434    A     44     49     4    0000    1.050000e+02    1.52     0.114,0.255,0.303,0.204,0.092,0.026,0.006,0.000,0.000,0.000,0.000,0.000,0.000,0.000,0.000,0.000,0.000,0.000,0.000,0.000,0.000,0.000,0.000,0.000,0.000,0.000,0.000,0.000,0.000,0.000,0.000,0.000,0.000,0.000,0.000,0.000,0.000,0.000,0.000,0.000,0.000,0.000,0.000,0.000,0.000,0.000,0.000,0.000,0.000,0.000
TP          6435    A     44     49     4    0000    1.050000e+02    1.54     0.116,0.259,0.303,0.200,0.089,0.027,0.006,0.000,0.000,0.000,0.000,0.000,0.000,0.000,0.000,0.000,0.000,0.000,0.000,0.000,0.000,0.000,0.000,0.000,0.000,0.000,0.000,0.000,0.000,0.000,0.000,0.000,0.000,0.000,0.000,0.000,0.000,0.000,0.000,0.000,0.000,0.000,0.000,0.000,0.000,0.000,0.000,0.000,0.000,0.000
TP          6436    A     44     49     4    0000    1.072000e+03    2.58     0.021,0.105,0.237,0.329,0.224,0.082,0.003,0.000,0.000,0.000,0.000,0.000,0.000,0.000,0.000,0.000,0.000,0.000,0.000,0.000,0.000,0.000,0.000,0.000,0.000,0.000,0.000,0.000,0.000,0.000,0.000,0.000,0.000,0.000,0.000,0.000,0.000,0.000,0.000,0.000,0.000,0.000,0.000,0.000,0.000,0.000,0.000,0.000,0.000,0.000
TP          6437    A     44     49     4    0000    1.072000e+03    2.48     0.035,0.096,0.227,0.303,0.222,0.089,0.024,0.005,0.000,0.000,0.000,0.000,0.000,0.000,0.000,0.000,0.000,0.000,0.000,0.000,0.000,0.000,0.000,0.000,0.000,0.000,0.000,0.000,0.000,0.000,0.000,0.000,0.000,0.000,0.000,0.000,0.000,0.000,0.000,0.000,0.000,0.000,0.000,0.000,0.000,0.000,0.000,0.000,0.000,0.000
TP          6438    A     44     49     4    0000    1.072000e+03    2.51     0.036,0.098,0.226,0.303,0.219,0.089,0.023,0.005,0.000,0.000,0.000,0.000,0.000,0.000,0.000,0.000,0.000,0.000,0.000,0.000,0.000,0.000,0.000,0.000,0.000,0.000,0.000,0.000,0.000,0.000,0.000,0.000,0.000,0.000,0.000,0.000,0.000,0.000,0.000,0.000,0.000,0.000,0.000,0.000,0.000,0.000,0.000,0.000,0.000,0.000
TP          6439    A     44     49     4    0000    1.007100e+04    2.92     0.004,0.064,0.193,0.327,0.272,0.120,0.019,0.000,0.000,0.000,0.000,0.000,0.000,0.000,0.000,0.000,0.000,0.000,0.000,0.000,0.000,0.000,0.000,0.000,0.000,0.000,0.000,0.000,0.000,0.000,0.000,0.000,0.000,0.000,0.000,0.000,0.000,0.000,0.000,0.000,0.000,0.000,0.000,0.000,0.000,0.000,0.000,0.000,0.000,0.000
TP          6440    A     44     49     4    0000    1.007100e+04    2.77     0.031,0.062,0.177,0.303,0.271,0.115,0.034,0.007,0.000,0.000,0.000,0.000,0.000,0.000,0.000,0.000,0.000,0.000,0.000,0.000,0.000,0.000,0.000,0.000,0.000,0.000,0.000,0.000,0.000,0.000,0.000,0.000,0.000,0.000,0.000,0.000,0.000,0.000,0.000,0.000,0.000,0.000,0.000,0.000,0.000,0.000,0.000,0.000,0.000,0.000
TP          6441    A     44     49     4    0000    1.007100e+04    2.80     0.022,0.063,0.182,0.307,0.269,0.117,0.033,0.007,0.000,0.000,0.000,0.000,0.000,0.000,0.000,0.000,0.000,0.000,0.000,0.000,0.000,0.000,0.000,0.000,0.000,0.000,0.000,0.000,0.000,0.000,0.000,0.000,0.000,0.000,0.000,0.000,0.000,0.000,0.000,0.000,0.000,0.000,0.000,0.000,0.000,0.000,0.000,0.000,0.000,0.000
TP          6442    A     44     49     4    0000    4.007100e+04    2.91     0.009,0.053,0.196,0.324,0.278,0.123,0.016,0.000,0.000,0.000,0.000,0.000,0.000,0.000,0.000,0.000,0.000,0.000,0.000,0.000,0.000,0.000,0.000,0.000,0.000,0.000,0.000,0.000,0.000,0.000,0.000,0.000,0.000,0.000,0.000,0.000,0.000,0.000,0.000,0.000,0.000,0.000,0.000,0.000,0.000,0.000,0.000,0.000,0.000,0.000
TP          6443    A     44     49     4    0000    4.007100e+04    2.76     0.026,0.061,0.180,0.309,0.268,0.116,0.033,0.007,0.000,0.000,0.000,0.000,0.000,0.000,0.000,0.000,0.000,0.000,0.000,0.000,0.000,0.000,0.000,0.000,0.000,0.000,0.000,0.000,0.000,0.000,0.000,0.000,0.000,0.000,0.000,0.000,0.000,0.000,0.000,0.000,0.000,0.000,0.000,0.000,0.000,0.000,0.000,0.000,0.000,0.000
TP          6444    A     44     49     4    0000    4.007100e+04    2.79     0.024,0.062,0.182,0.311,0.269,0.115,0.031,0.007,0.000,0.000,0.000,0.000,0.000,0.000,0.000,0.000,0.000,0.000,0.000,0.000,0.000,0.000,0.000,0.000,0.000,0.000,0.000,0.000,0.000,0.000,0.000,0.000,0.000,0.000,0.000,0.000,0.000,0.000,0.000,0.000,0.000,0.000,0.000,0.000,0.000,0.000,0.000,0.000,0.000,0.000
TP          6445    A     44     49     4    0000    inf             2.77     
TP          6446    A     44     49     4    0000    inf             2.66     
TP          6447    A     44     49     4    0000    inf             2.70     
TP          6448    A     44     57     4    0000    0.000000e+00    0.00     0.324,0.340,0.177,0.103,0.030,0.015,0.010,0.000,0.000,0.000,0.000,0.000,0.000,0.000,0.000,0.000,0.000,0.000,0.000,0.000,0.000,0.000,0.000,0.000,0.000,0.000,0.000,0.000,0.000,0.000,0.000,0.000,0.000,0.000,0.000,0.000,0.000,0.000,0.000,0.000,0.000,0.000,0.000,0.000,0.000,0.000,0.000,0.000,0.000,0.000
TP          6449    A     44     57     4    0000    0.000000e+00    0.00     0.366,0.344,0.193,0.074,0.023,0.000,0.000,0.000,0.000,0.000,0.000,0.000,0.000,0.000,0.000,0.000,0.000,0.000,0.000,0.000,0.000,0.000,0.000,0.000,0.000,0.000,0.000,0.000,0.000,0.000,0.000,0.000,0.000,0.000,0.000,0.000,0.000,0.000,0.000,0.000,0.000,0.000,0.000,0.000,0.000,0.000,0.000,0.000,0.000,0.000
TP          6450    A     44     57     4    0000    0.000000e+00    0.00     0.364,0.339,0.188,0.078,0.024,0.008,0.000,0.000,0.000,0.000,0.000,0.000,0.000,0.000,0.000,0.000,0.000,0.000,0.000,0.000,0.000,0.000,0.000,0.000,0.000,0.000,0.000,0.000,0.000,0.000,0.000,0.000,0.000,0.000,0.000,0.000,0.000,0.000,0.000,0.000,0.000,0.000,0.000,0.000,0.000,0.000,0.000,0.000,0.000,0.000
TP          6451    A     44     57     4    0000    4.300000e+01    1.43     0.123,0.229,0.245,0.185,0.107,0.073,0.028,0.010,0.000,0.000,0.000,0.000,0.000,0.000,0.000,0.000,0.000,0.000,0.000,0.000,0.000,0.000,0.000,0.000,0.000,0.000,0.000,0.000,0.000,0.000,0.000,0.000,0.000,0.000,0.000,0.000,0.000,0.000,0.000,0.000,0.000,0.000,0.000,0.000,0.000,0.000,0.000,0.000,0.000,0.000
TP          6452    A     44     57     4    0000    4.300000e+01    1.27     0.119,0.233,0.254,0.189,0.112,0.056,0.026,0.013,0.000,0.000,0.000,0.000,0.000,0.000,0.000,0.000,0.000,0.000,0.000,0.000,0.000,0.000,0.000,0.000,0.000,0.000,0.000,0.000,0.000,0.000,0.000,0.000,0.000,0.000,0.000,0.000,0.000,0.000,0.000,0.000,0.000,0.000,0.000,0.000,0.000,0.000,0.000,0.000,0.000,0.000
TP          6453    A     44     57     4    0000    1.050000e+02    2.38     0.051,0.132,0.205,0.224,0.181,0.119,0.059,0.024,0.000,0.005,0.000,0.000,0.000,0.000,0.000,0.000,0.000,0.000,0.000,0.000,0.000,0.000,0.000,0.000,0.000,0.000,0.000,0.000,0.000,0.000,0.000,0.000,0.000,0.000,0.000,0.000,0.000,0.000,0.000,0.000,0.000,0.000,0.000,0.000,0.000,0.000,0.000,0.000,0.000,0.000
TP          6454    A     44     57     4    0000    1.050000e+02    2.18     0.044,0.131,0.205,0.221,0.181,0.117,0.060,0.029,0.012,0.000,0.000,0.000,0.000,0.000,0.000,0.000,0.000,0.000,0.000,0.000,0.000,0.000,0.000,0.000,0.000,0.000,0.000,0.000,0.000,0.000,0.000,0.000,0.000,0.000,0.000,0.000,0.000,0.000,0.000,0.000,0.000,0.000,0.000,0.000,0.000,0.000,0.000,0.000,0.000,0.000
TP          6455    A     44     57     4    0000    1.072000e+03    3.73     0.016,0.036,0.076,0.144,0.194,0.201,0.154,0.081,0.078,0.015,0.005,0.000,0.000,0.000,0.000,0.000,0.000,0.000,0.000,0.000,0.000,0.000,0.000,0.000,0.000,0.000,0.000,0.000,0.000,0.000,0.000,0.000,0.000,0.000,0.000,0.000,0.000,0.000,0.000,0.000,0.000,0.000,0.000,0.000,0.000,0.000,0.000,0.000,0.000,0.000
TP          6456    A     44     57     4    0000    1.072000e+03    3.56     0.016,0.038,0.076,0.145,0.208,0.209,0.152,0.091,0.042,0.016,0.006,0.000,0.000,0.000,0.000,0.000,0.000,0.000,0.000,0.000,0.000,0.000,0.000,0.000,0.000,0.000,0.000,0.000,0.000,0.000,0.000,0.000,0.000,0.000,0.000,0.000,0.000,0.000,0.000,0.000,0.000,0.000,0.000,0.000,0.000,0.000,0.000,0.000,0.000,0.000
TP          6457    A     44     57     4    0000    1.007100e+04    4.62     0.010,0.018,0.044,0.082,0.157,0.207,0.201,0.148,0.084,0.034,0.015,0.000,0.000,0.000,0.000,0.000,0.000,0.000,0.000,0.000,0.000,0.000,0.000,0.000,0.000,0.000,0.000,0.000,0.000,0.000,0.000,0.000,0.000,0.000,0.000,0.000,0.000,0.000,0.000,0.000,0.000,0.000,0.000,0.000,0.000,0.000,0.000,0.000,0.000,0.000
TP          6458    A     44     57     4    0000    1.007100e+04    4.42     0.009,0.019,0.036,0.085,0.155,0.212,0.205,0.153,0.079,0.033,0.014,0.000,0.000,0.000,0.000,0.000,0.000,0.000,0.000,0.000,0.000,0.000,0.000,0.000,0.000,0.000,0.000,0.000,0.000,0.000,0.000,0.000,0.000,0.000,0.000,0.000,0.000,0.000,0.000,0.000,0.000,0.000,0.000,0.000,0.000,0.000,0.000,0.000,0.000,0.000
TP          6459    A     44     57     4    0000    4.007100e+04    4.80     0.010,0.019,0.038,0.076,0.143,0.208,0.206,0.148,0.097,0.040,0.016,0.000,0.000,0.000,0.000,0.000,0.000,0.000,0.000,0.000,0.000,0.000,0.000,0.000,0.000,0.000,0.000,0.000,0.000,0.000,0.000,0.000,0.000,0.000,0.000,0.000,0.000,0.000,0.000,0.000,0.000,0.000,0.000,0.000,0.000,0.000,0.000,0.000,0.000,0.000
TP          6460    A     44     57     4    0000    4.007100e+04    4.55     0.011,0.020,0.032,0.071,0.147,0.211,0.205,0.158,0.086,0.042,0.018,0.000,0.000,0.000,0.000,0.000,0.000,0.000,0.000,0.000,0.000,0.000,0.000,0.000,0.000,0.000,0.000,0.000,0.000,0.000,0.000,0.000,0.000,0.000,0.000,0.000,0.000,0.000,0.000,0.000,0.000,0.000,0.000,0.000,0.000,0.000,0.000,0.000,0.000,0.000
TP          6461    A     44     57     4    0000    inf             6.78     
TP          6462    A     44     57     4    0000    inf             6.51     
TP          6463    A     46     52     4    0000    0.000000e+00    0.00     0.631,0.369,0.000,0.000,0.000,0.000,0.000,0.000,0.000,0.000,0.000,0.000,0.000,0.000,0.000,0.000,0.000,0.000,0.000,0.000,0.000,0.000,0.000,0.000,0.000,0.000,0.000,0.000,0.000,0.000,0.000,0.000,0.000,0.000,0.000,0.000,0.000,0.000,0.000,0.000,0.000,0.000,0.000,0.000,0.000,0.000,0.000,0.000,0.000,0.000
TP          6464    A     46     52     4    0000    0.000000e+00    0.00     0.587,0.311,0.083,0.019,0.000,0.000,0.000,0.000,0.000,0.000,0.000,0.000,0.000,0.000,0.000,0.000,0.000,0.000,0.000,0.000,0.000,0.000,0.000,0.000,0.000,0.000,0.000,0.000,0.000,0.000,0.000,0.000,0.000,0.000,0.000,0.000,0.000,0.000,0.000,0.000,0.000,0.000,0.000,0.000,0.000,0.000,0.000,0.000,0.000,0.000
TP          6465    A     46     52     4    0000    0.000000e+00    0.00     0.622,0.274,0.104,0.000,0.000,0.000,0.000,0.000,0.000,0.000,0.000,0.000,0.000,0.000,0.000,0.000,0.000,0.000,0.000,0.000,0.000,0.000,0.000,0.000,0.000,0.000,0.000,0.000,0.000,0.000,0.000,0.000,0.000,0.000,0.000,0.000,0.000,0.000,0.000,0.000,0.000,0.000,0.000,0.000,0.000,0.000,0.000,0.000,0.000,0.000
TP          6466    A     46     52     4    0000    4.300000e+01    1.58     0.109,0.229,0.334,0.203,0.126,0.000,0.000,0.000,0.000,0.000,0.000,0.000,0.000,0.000,0.000,0.000,0.000,0.000,0.000,0.000,0.000,0.000,0.000,0.000,0.000,0.000,0.000,0.000,0.000,0.000,0.000,0.000,0.000,0.000,0.000,0.000,0.000,0.000,0.000,0.000,0.000,0.000,0.000,0.000,0.000,0.000,0.000,0.000,0.000,0.000
TP          6467    A     46     52     4    0000    4.300000e+01    1.72     0.125,0.240,0.256,0.196,0.109,0.055,0.019,0.000,0.000,0.000,0.000,0.000,0.000,0.000,0.000,0.000,0.000,0.000,0.000,0.000,0.000,0.000,0.000,0.000,0.000,0.000,0.000,0.000,0.000,0.000,0.000,0.000,0.000,0.000,0.000,0.000,0.000,0.000,0.000,0.000,0.000,0.000,0.000,0.000,0.000,0.000,0.000,0.000,0.000,0.000
TP          6468    A     46     52     4    0000    4.300000e+01    2.01     0.119,0.217,0.251,0.199,0.109,0.080,0.022,0.003,0.000,0.000,0.000,0.000,0.000,0.000,0.000,0.000,0.000,0.000,0.000,0.000,0.000,0.000,0.000,0.000,0.000,0.000,0.000,0.000,0.000,0.000,0.000,0.000,0.000,0.000,0.000,0.000,0.000,0.000,0.000,0.000,0.000,0.000,0.000,0.000,0.000,0.000,0.000,0.000,0.000,0.000
TP          6469    A     46     52     4    0000    1.050000e+02    2.52     0.000,0.128,0.235,0.291,0.208,0.138,0.000,0.000,0.000,0.000,0.000,0.000,0.000,0.000,0.000,0.000,0.000,0.000,0.000,0.000,0.000,0.000,0.000,0.000,0.000,0.000,0.000,0.000,0.000,0.000,0.000,0.000,0.000,0.000,0.000,0.000,0.000,0.000,0.000,0.000,0.000,0.000,0.000,0.000,0.000,0.000,0.000,0.000,0.000,0.000
TP          6470    A     46     52     4    0000    1.050000e+02    2.59     0.048,0.113,0.205,0.251,0.206,0.119,0.044,0.014,0.000,0.000,0.000,0.000,0.000,0.000,0.000,0.000,0.000,0.000,0.000,0.000,0.000,0.000,0.000,0.000,0.000,0.000,0.000,0.000,0.000,0.000,0.000,0.000,0.000,0.000,0.000,0.000,0.000,0.000,0.000,0.000,0.000,0.000,0.000,0.000,0.000,0.000,0.000,0.000,0.000,0.000
TP          6471    A     46     52     4    0000    1.050000e+02    2.75     0.041,0.112,0.188,0.253,0.219,0.128,0.049,0.010,0.000,0.000,0.000,0.000,0.000,0.000,0.000,0.000,0.000,0.000,0.000,0.000,0.000,0.000,0.000,0.000,0.000,0.000,0.000,0.000,0.000,0.000,0.000,0.000,0.000,0.000,0.000,0.000,0.000,0.000,0.000,0.000,0.000,0.000,0.000,0.000,0.000,0.000,0.000,0.000,0.000,0.000
TP          6472    A     46     52     4    0000    1.072000e+03    3.47     0.000,0.031,0.107,0.235,0.298,0.226,0.103,0.000,0.000,0.000,0.000,0.000,0.000,0.000,0.000,0.000,0.000,0.000,0.000,0.000,0.000,0.000,0.000,0.000,0.000,0.000,0.000,0.000,0.000,0.000,0.000,0.000,0.000,0.000,0.000,0.000,0.000,0.000,0.000,0.000,0.000,0.000,0.000,0.000,0.000,0.000,0.000,0.000,0.000,0.000
TP          6473    A     46     52     4    0000    1.072000e+03    3.31     0.030,0.045,0.097,0.230,0.279,0.198,0.089,0.024,0.008,0.000,0.000,0.000,0.000,0.000,0.000,0.000,0.000,0.000,0.000,0.000,0.000,0.000,0.000,0.000,0.000,0.000,0.000,0.000,0.000,0.000,0.000,0.000,0.000,0.000,0.000,0.000,0.000,0.000,0.000,0.000,0.000,0.000,0.000,0.000,0.000,0.000,0.000,0.000,0.000,0.000
TP          6474    A     46     52     4    0000    1.072000e+03    3.54     0.025,0.040,0.110,0.213,0.277,0.211,0.092,0.032,0.000,0.000,0.000,0.000,0.000,0.000,0.000,0.000,0.000,0.000,0.000,0.000,0.000,0.000,0.000,0.000,0.000,0.000,0.000,0.000,0.000,0.000,0.000,0.000,0.000,0.000,0.000,0.000,0.000,0.000,0.000,0.000,0.000,0.000,0.000,0.000,0.000,0.000,0.000,0.000,0.000,0.000
TP          6475    A     46     52     4    0000    1.007100e+04    3.56     0.000,0.000,0.090,0.247,0.311,0.243,0.109,0.000,0.000,0.000,0.000,0.000,0.000,0.000,0.000,0.000,0.000,0.000,0.000,0.000,0.000,0.000,0.000,0.000,0.000,0.000,0.000,0.000,0.000,0.000,0.000,0.000,0.000,0.000,0.000,0.000,0.000,0.000,0.000,0.000,0.000,0.000,0.000,0.000,0.000,0.000,0.000,0.000,0.000,0.000
TP          6476    A     46     52     4    0000    1.007100e+04    3.53     0.024,0.036,0.085,0.198,0.285,0.228,0.102,0.033,0.009,0.000,0.000,0.000,0.000,0.000,0.000,0.000,0.000,0.000,0.000,0.000,0.000,0.000,0.000,0.000,0.000,0.000,0.000,0.000,0.000,0.000,0.000,0.000,0.000,0.000,0.000,0.000,0.000,0.000,0.000,0.000,0.000,0.000,0.000,0.000,0.000,0.000,0.000,0.000,0.000,0.000
TP          6477    A     46     52     4    0000    1.007100e+04    3.77     0.019,0.031,0.091,0.202,0.297,0.222,0.104,0.035,0.000,0.000,0.000,0.000,0.000,0.000,0.000,0.000,0.000,0.000,0.000,0.000,0.000,0.000,0.000,0.000,0.000,0.000,0.000,0.000,0.000,0.000,0.000,0.000,0.000,0.000,0.000,0.000,0.000,0.000,0.000,0.000,0.000,0.000,0.000,0.000,0.000,0.000,0.000,0.000,0.000,0.000
TP          6478    A     46     52     4    0000    4.007100e+04    3.71     0.000,0.024,0.086,0.211,0.315,0.253,0.110,0.000,0.000,0.000,0.000,0.000,0.000,0.000,0.000,0.000,0.000,0.000,0.000,0.000,0.000,0.000,0.000,0.000,0.000,0.000,0.000,0.000,0.000,0.000,0.000,0.000,0.000,0.000,0.000,0.000,0.000,0.000,0.000,0.000,0.000,0.000,0.000,0.000,0.000,0.000,0.000,0.000,0.000,0.000
TP          6479    A     46     52     4    0000    4.007100e+04    3.60     0.024,0.027,0.075,0.193,0.279,0.241,0.114,0.038,0.010,0.000,0.000,0.000,0.000,0.000,0.000,0.000,0.000,0.000,0.000,0.000,0.000,0.000,0.000,0.000,0.000,0.000,0.000,0.000,0.000,0.000,0.000,0.000,0.000,0.000,0.000,0.000,0.000,0.000,0.000,0.000,0.000,0.000,0.000,0.000,0.000,0.000,0.000,0.000,0.000,0.000
TP          6480    A     46     52     4    0000    4.007100e+04    3.83     0.016,0.029,0.072,0.184,0.290,0.249,0.121,0.039,0.000,0.000,0.000,0.000,0.000,0.000,0.000,0.000,0.000,0.000,0.000,0.000,0.000,0.000,0.000,0.000,0.000,0.000,0.000,0.000,0.000,0.000,0.000,0.000,0.000,0.000,0.000,0.000,0.000,0.000,0.000,0.000,0.000,0.000,0.000,0.000,0.000,0.000,0.000,0.000,0.000,0.000
TP          6481    A     46     52     4    0000    inf             3.46     
TP          6482    A     46     52     4    0000    inf             3.42     
TP          6483    A     46     52     4    0000    inf             3.53     
TP          6484    A     46     57     4    0000    0.000000e+00    0.00     0.442,0.387,0.127,0.045,0.000,0.000,0.000,0.000,0.000,0.000,0.000,0.000,0.000,0.000,0.000,0.000,0.000,0.000,0.000,0.000,0.000,0.000,0.000,0.000,0.000,0.000,0.000,0.000,0.000,0.000,0.000,0.000,0.000,0.000,0.000,0.000,0.000,0.000,0.000,0.000,0.000,0.000,0.000,0.000,0.000,0.000,0.000,0.000,0.000,0.000
TP          6485    A     46     57     4    0000    0.000000e+00    0.00     0.423,0.339,0.162,0.076,0.000,0.000,0.000,0.000,0.000,0.000,0.000,0.000,0.000,0.000,0.000,0.000,0.000,0.000,0.000,0.000,0.000,0.000,0.000,0.000,0.000,0.000,0.000,0.000,0.000,0.000,0.000,0.000,0.000,0.000,0.000,0.000,0.000,0.000,0.000,0.000,0.000,0.000,0.000,0.000,0.000,0.000,0.000,0.000,0.000,0.000
TP          6486    A     46     57     4    0000    0.000000e+00    0.00     0.426,0.327,0.160,0.065,0.018,0.004,0.000,0.000,0.000,0.000,0.000,0.000,0.000,0.000,0.000,0.000,0.000,0.000,0.000,0.000,0.000,0.000,0.000,0.000,0.000,0.000,0.000,0.000,0.000,0.000,0.000,0.000,0.000,0.000,0.000,0.000,0.000,0.000,0.000,0.000,0.000,0.000,0.000,0.000,0.000,0.000,0.000,0.000,0.000,0.000
TP          6487    A     46     57     4    0000    4.300000e+01    1.07     0.152,0.271,0.260,0.175,0.094,0.033,0.014,0.000,0.000,0.000,0.000,0.000,0.000,0.000,0.000,0.000,0.000,0.000,0.000,0.000,0.000,0.000,0.000,0.000,0.000,0.000,0.000,0.000,0.000,0.000,0.000,0.000,0.000,0.000,0.000,0.000,0.000,0.000,0.000,0.000,0.000,0.000,0.000,0.000,0.000,0.000,0.000,0.000,0.000,0.000
TP          6488    A     46     57     4    0000    4.300000e+01    1.09     0.150,0.270,0.255,0.179,0.094,0.039,0.014,0.000,0.000,0.000,0.000,0.000,0.000,0.000,0.000,0.000,0.000,0.000,0.000,0.000,0.000,0.000,0.000,0.000,0.000,0.000,0.000,0.000,0.000,0.000,0.000,0.000,0.000,0.000,0.000,0.000,0.000,0.000,0.000,0.000,0.000,0.000,0.000,0.000,0.000,0.000,0.000,0.000,0.000,0.000
TP          6489    A     46     57     4    0000    1.050000e+02    1.72     0.069,0.180,0.252,0.228,0.157,0.070,0.030,0.015,0.000,0.000,0.000,0.000,0.000,0.000,0.000,0.000,0.000,0.000,0.000,0.000,0.000,0.000,0.000,0.000,0.000,0.000,0.000,0.000,0.000,0.000,0.000,0.000,0.000,0.000,0.000,0.000,0.000,0.000,0.000,0.000,0.000,0.000,0.000,0.000,0.000,0.000,0.000,0.000,0.000,0.000
TP          6490    A     46     57     4    0000    1.050000e+02    1.70     0.066,0.183,0.257,0.233,0.151,0.070,0.028,0.012,0.000,0.000,0.000,0.000,0.000,0.000,0.000,0.000,0.000,0.000,0.000,0.000,0.000,0.000,0.000,0.000,0.000,0.000,0.000,0.000,0.000,0.000,0.000,0.000,0.000,0.000,0.000,0.000,0.000,0.000,0.000,0.000,0.000,0.000,0.000,0.000,0.000,0.000,0.000,0.000,0.000,0.000
TP          6491    A     46     57     4    0000    1.072000e+03    2.40     0.032,0.094,0.188,0.254,0.216,0.126,0.058,0.025,0.007,0.000,0.000,0.000,0.000,0.000,0.000,0.000,0.000,0.000,0.000,0.000,0.000,0.000,0.000,0.000,0.000,0.000,0.000,0.000,0.000,0.000,0.000,0.000,0.000,0.000,0.000,0.000,0.000,0.000,0.000,0.000,0.000,0.000,0.000,0.000,0.000,0.000,0.000,0.000,0.000,0.000
TP          6492    A     46     57     4    0000    1.072000e+03    2.40     0.035,0.093,0.201,0.241,0.212,0.126,0.061,0.023,0.008,0.000,0.000,0.000,0.000,0.000,0.000,0.000,0.000,0.000,0.000,0.000,0.000,0.000,0.000,0.000,0.000,0.000,0.000,0.000,0.000,0.000,0.000,0.000,0.000,0.000,0.000,0.000,0.000,0.000,0.000,0.000,0.000,0.000,0.000,0.000,0.000,0.000,0.000,0.000,0.000,0.000
TP          6493    A     46     57     4    0000    1.007100e+04    3.08     0.019,0.050,0.116,0.208,0.246,0.183,0.103,0.051,0.018,0.005,0.000,0.000,0.000,0.000,0.000,0.000,0.000,0.000,0.000,0.000,0.000,0.000,0.000,0.000,0.000,0.000,0.000,0.000,0.000,0.000,0.000,0.000,0.000,0.000,0.000,0.000,0.000,0.000,0.000,0.000,0.000,0.000,0.000,0.000,0.000,0.000,0.000,0.000,0.000,0.000
TP          6494    A     46     57     4    0000    1.007100e+04    3.08     0.023,0.042,0.116,0.205,0.255,0.187,0.105,0.042,0.018,0.006,0.000,0.000,0.000,0.000,0.000,0.000,0.000,0.000,0.000,0.000,0.000,0.000,0.000,0.000,0.000,0.000,0.000,0.000,0.000,0.000,0.000,0.000,0.000,0.000,0.000,0.000,0.000,0.000,0.000,0.000,0.000,0.000,0.000,0.000,0.000,0.000,0.000,0.000,0.000,0.000
TP          6495    A     46     57     4    0000    4.007100e+04    3.31     0.016,0.040,0.100,0.194,0.244,0.201,0.119,0.058,0.021,0.009,0.000,0.000,0.000,0.000,0.000,0.000,0.000,0.000,0.000,0.000,0.000,0.000,0.000,0.000,0.000,0.000,0.000,0.000,0.000,0.000,0.000,0.000,0.000,0.000,0.000,0.000,0.000,0.000,0.000,0.000,0.000,0.000,0.000,0.000,0.000,0.000,0.000,0.000,0.000,0.000
TP          6496    A     46     57     4    0000    4.007100e+04    3.23     0.021,0.040,0.100,0.194,0.252,0.191,0.117,0.053,0.023,0.008,0.000,0.000,0.000,0.000,0.000,0.000,0.000,0.000,0.000,0.000,0.000,0.000,0.000,0.000,0.000,0.000,0.000,0.000,0.000,0.000,0.000,0.000,0.000,0.000,0.000,0.000,0.000,0.000,0.000,0.000,0.000,0.000,0.000,0.000,0.000,0.000,0.000,0.000,0.000,0.000
TP          6497    A     46     57     4    0000    inf             5.24     
TP          6498    A     46     57     4    0000    inf             5.24     
TP          6499    A     46     59     4    0000    0.000000e+00    0.00     0.463,0.364,0.173,0.000,0.000,0.000,0.000,0.000,0.000,0.000,0.000,0.000,0.000,0.000,0.000,0.000,0.000,0.000,0.000,0.000,0.000,0.000,0.000,0.000,0.000,0.000,0.000,0.000,0.000,0.000,0.000,0.000,0.000,0.000,0.000,0.000,0.000,0.000,0.000,0.000,0.000,0.000,0.000,0.000,0.000,0.000,0.000,0.000,0.000,0.000
TP          6500    A     46     59     4    0000    0.000000e+00    0.00     0.384,0.333,0.184,0.078,0.021,0.000,0.000,0.000,0.000,0.000,0.000,0.000,0.000,0.000,0.000,0.000,0.000,0.000,0.000,0.000,0.000,0.000,0.000,0.000,0.000,0.000,0.000,0.000,0.000,0.000,0.000,0.000,0.000,0.000,0.000,0.000,0.000,0.000,0.000,0.000,0.000,0.000,0.000,0.000,0.000,0.000,0.000,0.000,0.000,0.000
TP          6501    A     46     59     4    0000    0.000000e+00    0.00     0.414,0.345,0.175,0.066,0.000,0.000,0.000,0.000,0.000,0.000,0.000,0.000,0.000,0.000,0.000,0.000,0.000,0.000,0.000,0.000,0.000,0.000,0.000,0.000,0.000,0.000,0.000,0.000,0.000,0.000,0.000,0.000,0.000,0.000,0.000,0.000,0.000,0.000,0.000,0.000,0.000,0.000,0.000,0.000,0.000,0.000,0.000,0.000,0.000,0.000
TP          6502    A     46     59     4    0000    4.300000e+01    1.38     0.080,0.230,0.258,0.221,0.149,0.053,0.010,0.000,0.000,0.000,0.000,0.000,0.000,0.000,0.000,0.000,0.000,0.000,0.000,0.000,0.000,0.000,0.000,0.000,0.000,0.000,0.000,0.000,0.000,0.000,0.000,0.000,0.000,0.000,0.000,0.000,0.000,0.000,0.000,0.000,0.000,0.000,0.000,0.000,0.000,0.000,0.000,0.000,0.000,0.000
TP          6503    A     46     59     4    0000    4.300000e+01    1.61     0.079,0.203,0.249,0.211,0.137,0.077,0.031,0.012,0.000,0.000,0.000,0.000,0.000,0.000,0.000,0.000,0.000,0.000,0.000,0.000,0.000,0.000,0.000,0.000,0.000,0.000,0.000,0.000,0.000,0.000,0.000,0.000,0.000,0.000,0.000,0.000,0.000,0.000,0.000,0.000,0.000,0.000,0.000,0.000,0.000,0.000,0.000,0.000,0.000,0.000
TP          6504    A     46     59     4    0000    1.050000e+02    2.15     0.000,0.105,0.203,0.337,0.295,0.060,0.000,0.000,0.000,0.000,0.000,0.000,0.000,0.000,0.000,0.000,0.000,0.000,0.000,0.000,0.000,0.000,0.000,0.000,0.000,0.000,0.000,0.000,0.000,0.000,0.000,0.000,0.000,0.000,0.000,0.000,0.000,0.000,0.000,0.000,0.000,0.000,0.000,0.000,0.000,0.000,0.000,0.000,0.000,0.000
TP          6505    A     46     59     4    0000    1.050000e+02    2.38     0.038,0.110,0.201,0.226,0.196,0.128,0.063,0.027,0.012,0.000,0.000,0.000,0.000,0.000,0.000,0.000,0.000,0.000,0.000,0.000,0.000,0.000,0.000,0.000,0.000,0.000,0.000,0.000,0.000,0.000,0.000,0.000,0.000,0.000,0.000,0.000,0.000,0.000,0.000,0.000,0.000,0.000,0.000,0.000,0.000,0.000,0.000,0.000,0.000,0.000
TP          6506    A     46     59     4    0000    1.072000e+03    3.11     0.016,0.038,0.093,0.249,0.238,0.171,0.106,0.090,0.000,0.000,0.000,0.000,0.000,0.000,0.000,0.000,0.000,0.000,0.000,0.000,0.000,0.000,0.000,0.000,0.000,0.000,0.000,0.000,0.000,0.000,0.000,0.000,0.000,0.000,0.000,0.000,0.000,0.000,0.000,0.000,0.000,0.000,0.000,0.000,0.000,0.000,0.000,0.000,0.000,0.000
TP          6507    A     46     59     4    0000    1.072000e+03    3.17     0.020,0.056,0.114,0.202,0.215,0.180,0.120,0.059,0.024,0.010,0.000,0.000,0.000,0.000,0.000,0.000,0.000,0.000,0.000,0.000,0.000,0.000,0.000,0.000,0.000,0.000,0.000,0.000,0.000,0.000,0.000,0.000,0.000,0.000,0.000,0.000,0.000,0.000,0.000,0.000,0.000,0.000,0.000,0.000,0.000,0.000,0.000,0.000,0.000,0.000
TP          6508    A     46     59     4    0000    1.072000e+03    2.98     0.022,0.050,0.132,0.198,0.226,0.188,0.098,0.056,0.026,0.004,0.000,0.000,0.000,0.000,0.000,0.000,0.000,0.000,0.000,0.000,0.000,0.000,0.000,0.000,0.000,0.000,0.000,0.000,0.000,0.000,0.000,0.000,0.000,0.000,0.000,0.000,0.000,0.000,0.000,0.000,0.000,0.000,0.000,0.000,0.000,0.000,0.000,0.000,0.000,0.000
TP          6509    A     46     59     4    0000    1.007100e+04    4.17     0.012,0.025,0.046,0.092,0.199,0.235,0.205,0.135,0.034,0.017,0.000,0.000,0.000,0.000,0.000,0.000,0.000,0.000,0.000,0.000,0.000,0.000,0.000,0.000,0.000,0.000,0.000,0.000,0.000,0.000,0.000,0.000,0.000,0.000,0.000,0.000,0.000,0.000,0.000,0.000,0.000,0.000,0.000,0.000,0.000,0.000,0.000,0.000,0.000,0.000
TP          6510    A     46     59     4    0000    1.007100e+04    4.09     0.014,0.026,0.059,0.121,0.191,0.211,0.169,0.113,0.059,0.027,0.012,0.000,0.000,0.000,0.000,0.000,0.000,0.000,0.000,0.000,0.000,0.000,0.000,0.000,0.000,0.000,0.000,0.000,0.000,0.000,0.000,0.000,0.000,0.000,0.000,0.000,0.000,0.000,0.000,0.000,0.000,0.000,0.000,0.000,0.000,0.000,0.000,0.000,0.000,0.000
TP          6511    A     46     59     4    0000    1.007100e+04    3.94     0.011,0.032,0.065,0.121,0.184,0.202,0.176,0.111,0.063,0.027,0.008,0.000,0.000,0.000,0.000,0.000,0.000,0.000,0.000,0.000,0.000,0.000,0.000,0.000,0.000,0.000,0.000,0.000,0.000,0.000,0.000,0.000,0.000,0.000,0.000,0.000,0.000,0.000,0.000,0.000,0.000,0.000,0.000,0.000,0.000,0.000,0.000,0.000,0.000,0.000
TP          6512    A     46     59     4    0000    4.007100e+04    4.36     0.017,0.024,0.035,0.077,0.167,0.212,0.210,0.149,0.069,0.019,0.020,0.000,0.000,0.000,0.000,0.000,0.000,0.000,0.000,0.000,0.000,0.000,0.000,0.000,0.000,0.000,0.000,0.000,0.000,0.000,0.000,0.000,0.000,0.000,0.000,0.000,0.000,0.000,0.000,0.000,0.000,0.000,0.000,0.000,0.000,0.000,0.000,0.000,0.000,0.000
TP          6513    A     46     59     4    0000    4.007100e+04    4.55     0.012,0.020,0.038,0.095,0.159,0.204,0.192,0.139,0.084,0.040,0.017,0.000,0.000,0.000,0.000,0.000,0.000,0.000,0.000,0.000,0.000,0.000,0.000,0.000,0.000,0.000,0.000,0.000,0.000,0.000,0.000,0.000,0.000,0.000,0.000,0.000,0.000,0.000,0.000,0.000,0.000,0.000,0.000,0.000,0.000,0.000,0.000,0.000,0.000,0.000
TP          6514    A     46     59     4    0000    inf             6.71     
TP          6515    A     46     59     4    0000    inf             6.48     
TP          6516    A     49     59     4    0000    0.000000e+00    0.00     0.451,0.332,0.169,0.047,0.000,0.000,0.000,0.000,0.000,0.000,0.000,0.000,0.000,0.000,0.000,0.000,0.000,0.000,0.000,0.000,0.000,0.000,0.000,0.000,0.000,0.000,0.000,0.000,0.000,0.000,0.000,0.000,0.000,0.000,0.000,0.000,0.000,0.000,0.000,0.000,0.000,0.000,0.000,0.000,0.000,0.000,0.000,0.000,0.000,0.000
TP          6517    A     49     59     4    0000    4.300000e+01    1.13     0.183,0.301,0.265,0.144,0.060,0.023,0.023,0.000,0.000,0.000,0.000,0.000,0.000,0.000,0.000,0.000,0.000,0.000,0.000,0.000,0.000,0.000,0.000,0.000,0.000,0.000,0.000,0.000,0.000,0.000,0.000,0.000,0.000,0.000,0.000,0.000,0.000,0.000,0.000,0.000,0.000,0.000,0.000,0.000,0.000,0.000,0.000,0.000,0.000,0.000
TP          6518    A     49     59     4    0000    1.050000e+02    1.57     0.095,0.226,0.301,0.210,0.103,0.036,0.018,0.011,0.000,0.000,0.000,0.000,0.000,0.000,0.000,0.000,0.000,0.000,0.000,0.000,0.000,0.000,0.000,0.000,0.000,0.000,0.000,0.000,0.000,0.000,0.000,0.000,0.000,0.000,0.000,0.000,0.000,0.000,0.000,0.000,0.000,0.000,0.000,0.000,0.000,0.000,0.000,0.000,0.000,0.000
TP          6519    A     49     59     4    0000    1.072000e+03    2.09     0.052,0.151,0.260,0.266,0.155,0.071,0.026,0.012,0.007,0.000,0.000,0.000,0.000,0.000,0.000,0.000,0.000,0.000,0.000,0.000,0.000,0.000,0.000,0.000,0.000,0.000,0.000,0.000,0.000,0.000,0.000,0.000,0.000,0.000,0.000,0.000,0.000,0.000,0.000,0.000,0.000,0.000,0.000,0.000,0.000,0.000,0.000,0.000,0.000,0.000
TP          6520    A     49     59     4    0000    1.007100e+04    2.91     0.030,0.076,0.170,0.245,0.232,0.141,0.064,0.027,0.014,0.000,0.000,0.000,0.000,0.000,0.000,0.000,0.000,0.000,0.000,0.000,0.000,0.000,0.000,0.000,0.000,0.000,0.000,0.000,0.000,0.000,0.000,0.000,0.000,0.000,0.000,0.000,0.000,0.000,0.000,0.000,0.000,0.000,0.000,0.000,0.000,0.000,0.000,0.000,0.000,0.000
TP          6521    A     49     59     4    0000    4.007100e+04    3.61     0.021,0.038,0.106,0.203,0.247,0.189,0.105,0.041,0.026,0.025,0.000,0.000,0.000,0.000,0.000,0.000,0.000,0.000,0.000,0.000,0.000,0.000,0.000,0.000,0.000,0.000,0.000,0.000,0.000,0.000,0.000,0.000,0.000,0.000,0.000,0.000,0.000,0.000,0.000,0.000,0.000,0.000,0.000,0.000,0.000,0.000,0.000,0.000,0.000,0.000
TP          6522    A     49     59     4    0000    inf             5.98     
TP          6523    A     50     57     4    0000    0.000000e+00    0.00     0.597,0.300,0.103,0.000,0.000,0.000,0.000,0.000,0.000,0.000,0.000,0.000,0.000,0.000,0.000,0.000,0.000,0.000,0.000,0.000,0.000,0.000,0.000,0.000,0.000,0.000,0.000,0.000,0.000,0.000,0.000,0.000,0.000,0.000,0.000,0.000,0.000,0.000,0.000,0.000,0.000,0.000,0.000,0.000,0.000,0.000,0.000,0.000,0.000,0.000
TP          6524    A     50     57     4    0000    0.000000e+00    0.00     0.569,0.291,0.103,0.028,0.007,0.001,0.000,0.000,0.000,0.000,0.000,0.000,0.000,0.000,0.000,0.000,0.000,0.000,0.000,0.000,0.000,0.000,0.000,0.000,0.000,0.000,0.000,0.000,0.000,0.000,0.000,0.000,0.000,0.000,0.000,0.000,0.000,0.000,0.000,0.000,0.000,0.000,0.000,0.000,0.000,0.000,0.000,0.000,0.000,0.000
TP          6525    A     50     57     4    0000    4.300000e+01    0.38     0.402,0.372,0.169,0.057,0.000,0.000,0.000,0.000,0.000,0.000,0.000,0.000,0.000,0.000,0.000,0.000,0.000,0.000,0.000,0.000,0.000,0.000,0.000,0.000,0.000,0.000,0.000,0.000,0.000,0.000,0.000,0.000,0.000,0.000,0.000,0.000,0.000,0.000,0.000,0.000,0.000,0.000,0.000,0.000,0.000,0.000,0.000,0.000,0.000,0.000
TP          6526    A     50     57     4    0000    4.300000e+01    0.34     0.393,0.376,0.157,0.054,0.015,0.005,0.000,0.000,0.000,0.000,0.000,0.000,0.000,0.000,0.000,0.000,0.000,0.000,0.000,0.000,0.000,0.000,0.000,0.000,0.000,0.000,0.000,0.000,0.000,0.000,0.000,0.000,0.000,0.000,0.000,0.000,0.000,0.000,0.000,0.000,0.000,0.000,0.000,0.000,0.000,0.000,0.000,0.000,0.000,0.000
TP          6527    A     50     57     4    0000    1.050000e+02    0.52     0.338,0.404,0.185,0.062,0.010,0.000,0.000,0.000,0.000,0.000,0.000,0.000,0.000,0.000,0.000,0.000,0.000,0.000,0.000,0.000,0.000,0.000,0.000,0.000,0.000,0.000,0.000,0.000,0.000,0.000,0.000,0.000,0.000,0.000,0.000,0.000,0.000,0.000,0.000,0.000,0.000,0.000,0.000,0.000,0.000,0.000,0.000,0.000,0.000,0.000
TP          6528    A     50     57     4    0000    1.050000e+02    0.48     0.321,0.401,0.187,0.065,0.018,0.006,0.001,0.000,0.000,0.000,0.000,0.000,0.000,0.000,0.000,0.000,0.000,0.000,0.000,0.000,0.000,0.000,0.000,0.000,0.000,0.000,0.000,0.000,0.000,0.000,0.000,0.000,0.000,0.000,0.000,0.000,0.000,0.000,0.000,0.000,0.000,0.000,0.000,0.000,0.000,0.000,0.000,0.000,0.000,0.000
TP          6529    A     50     57     4    0000    1.072000e+03    0.70     0.274,0.400,0.220,0.088,0.018,0.000,0.000,0.000,0.000,0.000,0.000,0.000,0.000,0.000,0.000,0.000,0.000,0.000,0.000,0.000,0.000,0.000,0.000,0.000,0.000,0.000,0.000,0.000,0.000,0.000,0.000,0.000,0.000,0.000,0.000,0.000,0.000,0.000,0.000,0.000,0.000,0.000,0.000,0.000,0.000,0.000,0.000,0.000,0.000,0.000
TP          6530    A     50     57     4    0000    1.072000e+03    0.63     0.274,0.395,0.215,0.081,0.026,0.007,0.002,0.000,0.000,0.000,0.000,0.000,0.000,0.000,0.000,0.000,0.000,0.000,0.000,0.000,0.000,0.000,0.000,0.000,0.000,0.000,0.000,0.000,0.000,0.000,0.000,0.000,0.000,0.000,0.000,0.000,0.000,0.000,0.000,0.000,0.000,0.000,0.000,0.000,0.000,0.000,0.000,0.000,0.000,0.000
TP          6531    A     50     57     4    0000    1.007100e+04    1.25     0.128,0.323,0.317,0.153,0.052,0.024,0.002,0.000,0.000,0.000,0.000,0.000,0.000,0.000,0.000,0.000,0.000,0.000,0.000,0.000,0.000,0.000,0.000,0.000,0.000,0.000,0.000,0.000,0.000,0.000,0.000,0.000,0.000,0.000,0.000,0.000,0.000,0.000,0.000,0.000,0.000,0.000,0.000,0.000,0.000,0.000,0.000,0.000,0.000,0.000
TP          6532    A     50     57     4    0000    1.007100e+04    1.18     0.126,0.324,0.325,0.150,0.053,0.016,0.004,0.003,0.000,0.000,0.000,0.000,0.000,0.000,0.000,0.000,0.000,0.000,0.000,0.000,0.000,0.000,0.000,0.000,0.000,0.000,0.000,0.000,0.000,0.000,0.000,0.000,0.000,0.000,0.000,0.000,0.000,0.000,0.000,0.000,0.000,0.000,0.000,0.000,0.000,0.000,0.000,0.000,0.000,0.000
TP          6533    A     50     57     4    0000    4.007100e+04    1.39     0.091,0.314,0.341,0.162,0.060,0.031,0.000,0.000,0.000,0.000,0.000,0.000,0.000,0.000,0.000,0.000,0.000,0.000,0.000,0.000,0.000,0.000,0.000,0.000,0.000,0.000,0.000,0.000,0.000,0.000,0.000,0.000,0.000,0.000,0.000,0.000,0.000,0.000,0.000,0.000,0.000,0.000,0.000,0.000,0.000,0.000,0.000,0.000,0.000,0.000
TP          6534    A     50     57     4    0000    4.007100e+04    1.31     0.093,0.310,0.341,0.165,0.062,0.020,0.006,0.004,0.000,0.000,0.000,0.000,0.000,0.000,0.000,0.000,0.000,0.000,0.000,0.000,0.000,0.000,0.000,0.000,0.000,0.000,0.000,0.000,0.000,0.000,0.000,0.000,0.000,0.000,0.000,0.000,0.000,0.000,0.000,0.000,0.000,0.000,0.000,0.000,0.000,0.000,0.000,0.000,0.000,0.000
TP          6535    A     50     57     4    0000    inf             3.44     
TP          6536    A     50     57     4    0000    inf             3.34     
TP          6537    A     50     59     4    0000    0.000000e+00    0.00     0.620,0.380,0.000,0.000,0.000,0.000,0.000,0.000,0.000,0.000,0.000,0.000,0.000,0.000,0.000,0.000,0.000,0.000,0.000,0.000,0.000,0.000,0.000,0.000,0.000,0.000,0.000,0.000,0.000,0.000,0.000,0.000,0.000,0.000,0.000,0.000,0.000,0.000,0.000,0.000,0.000,0.000,0.000,0.000,0.000,0.000,0.000,0.000,0.000,0.000
TP          6538    A     50     59     4    0000    0.000000e+00    0.00     0.537,0.300,0.123,0.040,0.000,0.000,0.000,0.000,0.000,0.000,0.000,0.000,0.000,0.000,0.000,0.000,0.000,0.000,0.000,0.000,0.000,0.000,0.000,0.000,0.000,0.000,0.000,0.000,0.000,0.000,0.000,0.000,0.000,0.000,0.000,0.000,0.000,0.000,0.000,0.000,0.000,0.000,0.000,0.000,0.000,0.000,0.000,0.000,0.000,0.000
TP          6539    A     50     59     4    0000    0.000000e+00    0.00     0.521,0.318,0.116,0.042,0.003,0.000,0.000,0.000,0.000,0.000,0.000,0.000,0.000,0.000,0.000,0.000,0.000,0.000,0.000,0.000,0.000,0.000,0.000,0.000,0.000,0.000,0.000,0.000,0.000,0.000,0.000,0.000,0.000,0.000,0.000,0.000,0.000,0.000,0.000,0.000,0.000,0.000,0.000,0.000,0.000,0.000,0.000,0.000,0.000,0.000
TP          6540    A     50     59     4    0000    4.300000e+01    0.82     0.237,0.334,0.260,0.116,0.043,0.010,0.000,0.000,0.000,0.000,0.000,0.000,0.000,0.000,0.000,0.000,0.000,0.000,0.000,0.000,0.000,0.000,0.000,0.000,0.000,0.000,0.000,0.000,0.000,0.000,0.000,0.000,0.000,0.000,0.000,0.000,0.000,0.000,0.000,0.000,0.000,0.000,0.000,0.000,0.000,0.000,0.000,0.000,0.000,0.000
TP          6541    A     50     59     4    0000    4.300000e+01    0.82     0.224,0.341,0.252,0.121,0.044,0.014,0.005,0.000,0.000,0.000,0.000,0.000,0.000,0.000,0.000,0.000,0.000,0.000,0.000,0.000,0.000,0.000,0.000,0.000,0.000,0.000,0.000,0.000,0.000,0.000,0.000,0.000,0.000,0.000,0.000,0.000,0.000,0.000,0.000,0.000,0.000,0.000,0.000,0.000,0.000,0.000,0.000,0.000,0.000,0.000
TP          6542    A     50     59     4    0000    1.050000e+02    1.14     0.157,0.310,0.295,0.156,0.062,0.019,0.001,0.000,0.000,0.000,0.000,0.000,0.000,0.000,0.000,0.000,0.000,0.000,0.000,0.000,0.000,0.000,0.000,0.000,0.000,0.000,0.000,0.000,0.000,0.000,0.000,0.000,0.000,0.000,0.000,0.000,0.000,0.000,0.000,0.000,0.000,0.000,0.000,0.000,0.000,0.000,0.000,0.000,0.000,0.000
TP          6543    A     50     59     4    0000    1.050000e+02    1.11     0.152,0.307,0.293,0.159,0.061,0.021,0.006,0.000,0.000,0.000,0.000,0.000,0.000,0.000,0.000,0.000,0.000,0.000,0.000,0.000,0.000,0.000,0.000,0.000,0.000,0.000,0.000,0.000,0.000,0.000,0.000,0.000,0.000,0.000,0.000,0.000,0.000,0.000,0.000,0.000,0.000,0.000,0.000,0.000,0.000,0.000,0.000,0.000,0.000,0.000
TP          6544    A     50     59     4    0000    1.072000e+03    1.46     0.127,0.259,0.306,0.179,0.088,0.027,0.015,0.000,0.000,0.000,0.000,0.000,0.000,0.000,0.000,0.000,0.000,0.000,0.000,0.000,0.000,0.000,0.000,0.000,0.000,0.000,0.000,0.000,0.000,0.000,0.000,0.000,0.000,0.000,0.000,0.000,0.000,0.000,0.000,0.000,0.000,0.000,0.000,0.000,0.000,0.000,0.000,0.000,0.000,0.000
TP          6545    A     50     59     4    0000    1.072000e+03    1.31     0.129,0.271,0.294,0.187,0.078,0.028,0.009,0.003,0.000,0.000,0.000,0.000,0.000,0.000,0.000,0.000,0.000,0.000,0.000,0.000,0.000,0.000,0.000,0.000,0.000,0.000,0.000,0.000,0.000,0.000,0.000,0.000,0.000,0.000,0.000,0.000,0.000,0.000,0.000,0.000,0.000,0.000,0.000,0.000,0.000,0.000,0.000,0.000,0.000,0.000
TP          6546    A     50     59     4    0000    1.007100e+04    2.15     0.056,0.151,0.266,0.257,0.165,0.068,0.031,0.007,0.000,0.000,0.000,0.000,0.000,0.000,0.000,0.000,0.000,0.000,0.000,0.000,0.000,0.000,0.000,0.000,0.000,0.000,0.000,0.000,0.000,0.000,0.000,0.000,0.000,0.000,0.000,0.000,0.000,0.000,0.000,0.000,0.000,0.000,0.000,0.000,0.000,0.000,0.000,0.000,0.000,0.000
TP          6547    A     50     59     4    0000    1.007100e+04    1.99     0.070,0.156,0.263,0.257,0.153,0.067,0.025,0.009,0.000,0.000,0.000,0.000,0.000,0.000,0.000,0.000,0.000,0.000,0.000,0.000,0.000,0.000,0.000,0.000,0.000,0.000,0.000,0.000,0.000,0.000,0.000,0.000,0.000,0.000,0.000,0.000,0.000,0.000,0.000,0.000,0.000,0.000,0.000,0.000,0.000,0.000,0.000,0.000,0.000,0.000
TP          6548    A     50     59     4    0000    4.007100e+04    2.55     0.044,0.092,0.218,0.254,0.217,0.109,0.050,0.014,0.003,0.000,0.000,0.000,0.000,0.000,0.000,0.000,0.000,0.000,0.000,0.000,0.000,0.000,0.000,0.000,0.000,0.000,0.000,0.000,0.000,0.000,0.000,0.000,0.000,0.000,0.000,0.000,0.000,0.000,0.000,0.000,0.000,0.000,0.000,0.000,0.000,0.000,0.000,0.000,0.000,0.000
TP          6549    A     50     59     4    0000    4.007100e+04    2.44     0.057,0.092,0.204,0.270,0.208,0.104,0.044,0.016,0.005,0.000,0.000,0.000,0.000,0.000,0.000,0.000,0.000,0.000,0.000,0.000,0.000,0.000,0.000,0.000,0.000,0.000,0.000,0.000,0.000,0.000,0.000,0.000,0.000,0.000,0.000,0.000,0.000,0.000,0.000,0.000,0.000,0.000,0.000,0.000,0.000,0.000,0.000,0.000,0.000,0.000
TP          6550    A     50     59     4    0000    inf             4.58     
TP          6551    A     50     59     4    0000    inf             4.60     
TP          6552    A     53     57     4    0000    0.000000e+00    0.00     0.761,0.239,0.000,0.000,0.000,0.000,0.000,0.000,0.000,0.000,0.000,0.000,0.000,0.000,0.000,0.000,0.000,0.000,0.000,0.000,0.000,0.000,0.000,0.000,0.000,0.000,0.000,0.000,0.000,0.000,0.000,0.000,0.000,0.000,0.000,0.000,0.000,0.000,0.000,0.000,0.000,0.000,0.000,0.000,0.000,0.000,0.000,0.000,0.000,0.000
TP          6553    A     53     57     4    0000    0.000000e+00    0.00     0.698,0.219,0.065,0.018,0.000,0.000,0.000,0.000,0.000,0.000,0.000,0.000,0.000,0.000,0.000,0.000,0.000,0.000,0.000,0.000,0.000,0.000,0.000,0.000,0.000,0.000,0.000,0.000,0.000,0.000,0.000,0.000,0.000,0.000,0.000,0.000,0.000,0.000,0.000,0.000,0.000,0.000,0.000,0.000,0.000,0.000,0.000,0.000,0.000,0.000
TP          6554    A     53     57     4    0000    4.300000e+01    0.01     0.674,0.251,0.075,0.000,0.000,0.000,0.000,0.000,0.000,0.000,0.000,0.000,0.000,0.000,0.000,0.000,0.000,0.000,0.000,0.000,0.000,0.000,0.000,0.000,0.000,0.000,0.000,0.000,0.000,0.000,0.000,0.000,0.000,0.000,0.000,0.000,0.000,0.000,0.000,0.000,0.000,0.000,0.000,0.000,0.000,0.000,0.000,0.000,0.000,0.000
TP          6555    A     53     57     4    0000    4.300000e+01    0.07     0.669,0.241,0.064,0.014,0.012,0.000,0.000,0.000,0.000,0.000,0.000,0.000,0.000,0.000,0.000,0.000,0.000,0.000,0.000,0.000,0.000,0.000,0.000,0.000,0.000,0.000,0.000,0.000,0.000,0.000,0.000,0.000,0.000,0.000,0.000,0.000,0.000,0.000,0.000,0.000,0.000,0.000,0.000,0.000,0.000,0.000,0.000,0.000,0.000,0.000
TP          6556    A     53     57     4    0000    1.050000e+02    -0.03    0.684,0.247,0.069,0.000,0.000,0.000,0.000,0.000,0.000,0.000,0.000,0.000,0.000,0.000,0.000,0.000,0.000,0.000,0.000,0.000,0.000,0.000,0.000,0.000,0.000,0.000,0.000,0.000,0.000,0.000,0.000,0.000,0.000,0.000,0.000,0.000,0.000,0.000,0.000,0.000,0.000,0.000,0.000,0.000,0.000,0.000,0.000,0.000,0.000,0.000
TP          6557    A     53     57     4    0000    1.050000e+02    0.06     0.678,0.232,0.062,0.017,0.011,0.000,0.000,0.000,0.000,0.000,0.000,0.000,0.000,0.000,0.000,0.000,0.000,0.000,0.000,0.000,0.000,0.000,0.000,0.000,0.000,0.000,0.000,0.000,0.000,0.000,0.000,0.000,0.000,0.000,0.000,0.000,0.000,0.000,0.000,0.000,0.000,0.000,0.000,0.000,0.000,0.000,0.000,0.000,0.000,0.000
TP          6558    A     53     57     4    0000    1.072000e+03    -0.01    0.692,0.241,0.066,0.000,0.000,0.000,0.000,0.000,0.000,0.000,0.000,0.000,0.000,0.000,0.000,0.000,0.000,0.000,0.000,0.000,0.000,0.000,0.000,0.000,0.000,0.000,0.000,0.000,0.000,0.000,0.000,0.000,0.000,0.000,0.000,0.000,0.000,0.000,0.000,0.000,0.000,0.000,0.000,0.000,0.000,0.000,0.000,0.000,0.000,0.000
TP          6559    A     53     57     4    0000    1.072000e+03    0.07     0.667,0.245,0.061,0.018,0.009,0.000,0.000,0.000,0.000,0.000,0.000,0.000,0.000,0.000,0.000,0.000,0.000,0.000,0.000,0.000,0.000,0.000,0.000,0.000,0.000,0.000,0.000,0.000,0.000,0.000,0.000,0.000,0.000,0.000,0.000,0.000,0.000,0.000,0.000,0.000,0.000,0.000,0.000,0.000,0.000,0.000,0.000,0.000,0.000,0.000
TP          6560    A     53     57     4    0000    1.007100e+04    -0.03    0.791,0.209,0.000,0.000,0.000,0.000,0.000,0.000,0.000,0.000,0.000,0.000,0.000,0.000,0.000,0.000,0.000,0.000,0.000,0.000,0.000,0.000,0.000,0.000,0.000,0.000,0.000,0.000,0.000,0.000,0.000,0.000,0.000,0.000,0.000,0.000,0.000,0.000,0.000,0.000,0.000,0.000,0.000,0.000,0.000,0.000,0.000,0.000,0.000,0.000
TP          6561    A     53     57     4    0000    1.007100e+04    0.10     0.664,0.233,0.076,0.018,0.010,0.000,0.000,0.000,0.000,0.000,0.000,0.000,0.000,0.000,0.000,0.000,0.000,0.000,0.000,0.000,0.000,0.000,0.000,0.000,0.000,0.000,0.000,0.000,0.000,0.000,0.000,0.000,0.000,0.000,0.000,0.000,0.000,0.000,0.000,0.000,0.000,0.000,0.000,0.000,0.000,0.000,0.000,0.000,0.000,0.000
TP          6562    A     53     57     4    0000    4.007100e+04    0.12     0.667,0.261,0.072,0.000,0.000,0.000,0.000,0.000,0.000,0.000,0.000,0.000,0.000,0.000,0.000,0.000,0.000,0.000,0.000,0.000,0.000,0.000,0.000,0.000,0.000,0.000,0.000,0.000,0.000,0.000,0.000,0.000,0.000,0.000,0.000,0.000,0.000,0.000,0.000,0.000,0.000,0.000,0.000,0.000,0.000,0.000,0.000,0.000,0.000,0.000
TP          6563    A     53     57     4    0000    4.007100e+04    0.14     0.647,0.240,0.080,0.019,0.014,0.000,0.000,0.000,0.000,0.000,0.000,0.000,0.000,0.000,0.000,0.000,0.000,0.000,0.000,0.000,0.000,0.000,0.000,0.000,0.000,0.000,0.000,0.000,0.000,0.000,0.000,0.000,0.000,0.000,0.000,0.000,0.000,0.000,0.000,0.000,0.000,0.000,0.000,0.000,0.000,0.000,0.000,0.000,0.000,0.000
TP          6564    A     53     57     4    0000    inf             2.10     
TP          6565    A     53     57     4    0000    inf             2.24     
TP          6566    A     63     77     4    0000    0.000000e+00    0.00     0.411,0.366,0.177,0.046,0.000,0.000,0.000,0.000,0.000,0.000,0.000,0.000,0.000,0.000,0.000,0.000,0.000,0.000,0.000,0.000,0.000,0.000,0.000,0.000,0.000,0.000,0.000,0.000,0.000,0.000,0.000,0.000,0.000,0.000,0.000,0.000,0.000,0.000,0.000,0.000,0.000,0.000,0.000,0.000,0.000,0.000,0.000,0.000,0.000,0.000
TP          6567    A     63     77     4    0000    0.000000e+00    0.00     0.369,0.359,0.186,0.066,0.020,0.000,0.000,0.000,0.000,0.000,0.000,0.000,0.000,0.000,0.000,0.000,0.000,0.000,0.000,0.000,0.000,0.000,0.000,0.000,0.000,0.000,0.000,0.000,0.000,0.000,0.000,0.000,0.000,0.000,0.000,0.000,0.000,0.000,0.000,0.000,0.000,0.000,0.000,0.000,0.000,0.000,0.000,0.000,0.000,0.000
TP          6568    A     63     77     4    0000    0.000000e+00    0.00     0.385,0.343,0.178,0.069,0.019,0.005,0.000,0.000,0.000,0.000,0.000,0.000,0.000,0.000,0.000,0.000,0.000,0.000,0.000,0.000,0.000,0.000,0.000,0.000,0.000,0.000,0.000,0.000,0.000,0.000,0.000,0.000,0.000,0.000,0.000,0.000,0.000,0.000,0.000,0.000,0.000,0.000,0.000,0.000,0.000,0.000,0.000,0.000,0.000,0.000
TP          6569    A     63     77     4    0000    4.300000e+01    3.62     0.013,0.050,0.114,0.176,0.196,0.200,0.135,0.075,0.037,0.003,0.000,0.000,0.000,0.000,0.000,0.000,0.000,0.000,0.000,0.000,0.000,0.000,0.000,0.000,0.000,0.000,0.000,0.000,0.000,0.000,0.000,0.000,0.000,0.000,0.000,0.000,0.000,0.000,0.000,0.000,0.000,0.000,0.000,0.000,0.000,0.000,0.000,0.000,0.000,0.000
TP          6570    A     63     77     4    0000    4.300000e+01    3.37     0.022,0.052,0.104,0.170,0.209,0.186,0.131,0.077,0.037,0.014,0.000,0.000,0.000,0.000,0.000,0.000,0.000,0.000,0.000,0.000,0.000,0.000,0.000,0.000,0.000,0.000,0.000,0.000,0.000,0.000,0.000,0.000,0.000,0.000,0.000,0.000,0.000,0.000,0.000,0.000,0.000,0.000,0.000,0.000,0.000,0.000,0.000,0.000,0.000,0.000
TP          6571    A     63     77     4    0000    1.050000e+02    4.30     0.011,0.021,0.045,0.099,0.170,0.212,0.194,0.136,0.072,0.029,0.010,0.000,0.000,0.000,0.000,0.000,0.000,0.000,0.000,0.000,0.000,0.000,0.000,0.000,0.000,0.000,0.000,0.000,0.000,0.000,0.000,0.000,0.000,0.000,0.000,0.000,0.000,0.000,0.000,0.000,0.000,0.000,0.000,0.000,0.000,0.000,0.000,0.000,0.000,0.000
TP          6572    A     63     77     4    0000    1.072000e+03    5.25     0.000,0.012,0.025,0.057,0.135,0.201,0.223,0.179,0.101,0.052,0.016,0.000,0.000,0.000,0.000,0.000,0.000,0.000,0.000,0.000,0.000,0.000,0.000,0.000,0.000,0.000,0.000,0.000,0.000,0.000,0.000,0.000,0.000,0.000,0.000,0.000,0.000,0.000,0.000,0.000,0.000,0.000,0.000,0.000,0.000,0.000,0.000,0.000,0.000,0.000
TP          6573    A     63     77     4    0000    1.072000e+03    4.84     0.000,0.017,0.027,0.062,0.123,0.193,0.218,0.183,0.108,0.050,0.017,0.000,0.000,0.000,0.000,0.000,0.000,0.000,0.000,0.000,0.000,0.000,0.000,0.000,0.000,0.000,0.000,0.000,0.000,0.000,0.000,0.000,0.000,0.000,0.000,0.000,0.000,0.000,0.000,0.000,0.000,0.000,0.000,0.000,0.000,0.000,0.000,0.000,0.000,0.000
TP          6574    A     63     77     4    0000    1.007100e+04    5.45     0.000,0.012,0.018,0.046,0.109,0.184,0.215,0.194,0.126,0.062,0.025,0.008,0.000,0.000,0.000,0.000,0.000,0.000,0.000,0.000,0.000,0.000,0.000,0.000,0.000,0.000,0.000,0.000,0.000,0.000,0.000,0.000,0.000,0.000,0.000,0.000,0.000,0.000,0.000,0.000,0.000,0.000,0.000,0.000,0.000,0.000,0.000,0.000,0.000,0.000
TP          6575    A     63     77     4    0000    1.007100e+04    5.18     0.000,0.012,0.018,0.045,0.104,0.178,0.224,0.193,0.127,0.063,0.026,0.009,0.000,0.000,0.000,0.000,0.000,0.000,0.000,0.000,0.000,0.000,0.000,0.000,0.000,0.000,0.000,0.000,0.000,0.000,0.000,0.000,0.000,0.000,0.000,0.000,0.000,0.000,0.000,0.000,0.000,0.000,0.000,0.000,0.000,0.000,0.000,0.000,0.000,0.000
TP          6576    A     63     77     4    0000    1.007100e+04    5.48     0.000,0.011,0.018,0.044,0.106,0.182,0.225,0.195,0.131,0.061,0.026,0.001,0.000,0.000,0.000,0.000,0.000,0.000,0.000,0.000,0.000,0.000,0.000,0.000,0.000,0.000,0.000,0.000,0.000,0.000,0.000,0.000,0.000,0.000,0.000,0.000,0.000,0.000,0.000,0.000,0.000,0.000,0.000,0.000,0.000,0.000,0.000,0.000,0.000,0.000
TP          6577    A     63     77     4    0000    4.007100e+04    5.39     0.000,0.010,0.018,0.042,0.102,0.186,0.211,0.201,0.132,0.068,0.024,0.007,0.000,0.000,0.000,0.000,0.000,0.000,0.000,0.000,0.000,0.000,0.000,0.000,0.000,0.000,0.000,0.000,0.000,0.000,0.000,0.000,0.000,0.000,0.000,0.000,0.000,0.000,0.000,0.000,0.000,0.000,0.000,0.000,0.000,0.000,0.000,0.000,0.000,0.000
TP          6578    A     63     77     4    0000    4.007100e+04    5.25     0.000,0.013,0.017,0.042,0.096,0.173,0.219,0.201,0.130,0.065,0.031,0.012,0.000,0.000,0.000,0.000,0.000,0.000,0.000,0.000,0.000,0.000,0.000,0.000,0.000,0.000,0.000,0.000,0.000,0.000,0.000,0.000,0.000,0.000,0.000,0.000,0.000,0.000,0.000,0.000,0.000,0.000,0.000,0.000,0.000,0.000,0.000,0.000,0.000,0.000
TP          6579    A     63     77     4    0000    4.007100e+04    5.49     0.000,0.012,0.018,0.044,0.104,0.175,0.218,0.195,0.129,0.065,0.027,0.014,0.000,0.000,0.000,0.000,0.000,0.000,0.000,0.000,0.000,0.000,0.000,0.000,0.000,0.000,0.000,0.000,0.000,0.000,0.000,0.000,0.000,0.000,0.000,0.000,0.000,0.000,0.000,0.000,0.000,0.000,0.000,0.000,0.000,0.000,0.000,0.000,0.000,0.000
TP          6580    A     63     77     4    0000    inf             7.67     
TP          6581    A     63     77     4    0000    inf             7.66     
TP          6582    A     63     77     4    0000    inf             7.54     
TP          6583    A     64     72     4    0000    0.000000e+00    0.00     0.577,0.291,0.099,0.022,0.010,0.000,0.000,0.000,0.000,0.000,0.000,0.000,0.000,0.000,0.000,0.000,0.000,0.000,0.000,0.000,0.000,0.000,0.000,0.000,0.000,0.000,0.000,0.000,0.000,0.000,0.000,0.000,0.000,0.000,0.000,0.000,0.000,0.000,0.000,0.000,0.000,0.000,0.000,0.000,0.000,0.000,0.000,0.000,0.000,0.000
TP          6584    A     64     72     4    0000    0.000000e+00    0.00     0.581,0.315,0.081,0.020,0.004,0.000,0.000,0.000,0.000,0.000,0.000,0.000,0.000,0.000,0.000,0.000,0.000,0.000,0.000,0.000,0.000,0.000,0.000,0.000,0.000,0.000,0.000,0.000,0.000,0.000,0.000,0.000,0.000,0.000,0.000,0.000,0.000,0.000,0.000,0.000,0.000,0.000,0.000,0.000,0.000,0.000,0.000,0.000,0.000,0.000
TP          6585    A     64     72     4    0000    4.300000e+01    2.66     0.045,0.112,0.191,0.240,0.215,0.120,0.056,0.021,0.000,0.000,0.000,0.000,0.000,0.000,0.000,0.000,0.000,0.000,0.000,0.000,0.000,0.000,0.000,0.000,0.000,0.000,0.000,0.000,0.000,0.000,0.000,0.000,0.000,0.000,0.000,0.000,0.000,0.000,0.000,0.000,0.000,0.000,0.000,0.000,0.000,0.000,0.000,0.000,0.000,0.000
TP          6586    A     64     72     4    0000    4.300000e+01    2.74     0.041,0.101,0.193,0.245,0.210,0.132,0.057,0.020,0.000,0.000,0.000,0.000,0.000,0.000,0.000,0.000,0.000,0.000,0.000,0.000,0.000,0.000,0.000,0.000,0.000,0.000,0.000,0.000,0.000,0.000,0.000,0.000,0.000,0.000,0.000,0.000,0.000,0.000,0.000,0.000,0.000,0.000,0.000,0.000,0.000,0.000,0.000,0.000,0.000,0.000
TP          6587    A     64     72     4    0000    1.050000e+02    3.36     0.024,0.046,0.112,0.205,0.256,0.203,0.108,0.037,0.010,0.000,0.000,0.000,0.000,0.000,0.000,0.000,0.000,0.000,0.000,0.000,0.000,0.000,0.000,0.000,0.000,0.000,0.000,0.000,0.000,0.000,0.000,0.000,0.000,0.000,0.000,0.000,0.000,0.000,0.000,0.000,0.000,0.000,0.000,0.000,0.000,0.000,0.000,0.000,0.000,0.000
TP          6588    A     64     72     4    0000    1.050000e+02    3.41     0.023,0.045,0.111,0.207,0.257,0.204,0.105,0.037,0.010,0.000,0.000,0.000,0.000,0.000,0.000,0.000,0.000,0.000,0.000,0.000,0.000,0.000,0.000,0.000,0.000,0.000,0.000,0.000,0.000,0.000,0.000,0.000,0.000,0.000,0.000,0.000,0.000,0.000,0.000,0.000,0.000,0.000,0.000,0.000,0.000,0.000,0.000,0.000,0.000,0.000
TP          6589    A     64     72     4    0000    1.072000e+03    3.65     0.022,0.035,0.083,0.177,0.254,0.235,0.130,0.049,0.015,0.000,0.000,0.000,0.000,0.000,0.000,0.000,0.000,0.000,0.000,0.000,0.000,0.000,0.000,0.000,0.000,0.000,0.000,0.000,0.000,0.000,0.000,0.000,0.000,0.000,0.000,0.000,0.000,0.000,0.000,0.000,0.000,0.000,0.000,0.000,0.000,0.000,0.000,0.000,0.000,0.000
TP          6590    A     64     72     4    0000    1.072000e+03    3.75     0.018,0.033,0.074,0.177,0.256,0.238,0.137,0.053,0.015,0.000,0.000,0.000,0.000,0.000,0.000,0.000,0.000,0.000,0.000,0.000,0.000,0.000,0.000,0.000,0.000,0.000,0.000,0.000,0.000,0.000,0.000,0.000,0.000,0.000,0.000,0.000,0.000,0.000,0.000,0.000,0.000,0.000,0.000,0.000,0.000,0.000,0.000,0.000,0.000,0.000
TP          6591    A     64     72     4    0000    1.007100e+04    3.77     0.016,0.029,0.078,0.168,0.259,0.242,0.143,0.050,0.016,0.000,0.000,0.000,0.000,0.000,0.000,0.000,0.000,0.000,0.000,0.000,0.000,0.000,0.000,0.000,0.000,0.000,0.000,0.000,0.000,0.000,0.000,0.000,0.000,0.000,0.000,0.000,0.000,0.000,0.000,0.000,0.000,0.000,0.000,0.000,0.000,0.000,0.000,0.000,0.000,0.000
TP          6592    A     64     72     4    0000    1.007100e+04    3.81     0.016,0.029,0.069,0.171,0.259,0.247,0.139,0.055,0.014,0.000,0.000,0.000,0.000,0.000,0.000,0.000,0.000,0.000,0.000,0.000,0.000,0.000,0.000,0.000,0.000,0.000,0.000,0.000,0.000,0.000,0.000,0.000,0.000,0.000,0.000,0.000,0.000,0.000,0.000,0.000,0.000,0.000,0.000,0.000,0.000,0.000,0.000,0.000,0.000,0.000
TP          6593    A     64     72     4    0000    4.007100e+04    3.82     0.016,0.038,0.064,0.164,0.248,0.243,0.146,0.065,0.016,0.000,0.000,0.000,0.000,0.000,0.000,0.000,0.000,0.000,0.000,0.000,0.000,0.000,0.000,0.000,0.000,0.000,0.000,0.000,0.000,0.000,0.000,0.000,0.000,0.000,0.000,0.000,0.000,0.000,0.000,0.000,0.000,0.000,0.000,0.000,0.000,0.000,0.000,0.000,0.000,0.000
TP          6594    A     64     72     4    0000    4.007100e+04    3.90     0.015,0.025,0.064,0.158,0.259,0.249,0.153,0.059,0.017,0.000,0.000,0.000,0.000,0.000,0.000,0.000,0.000,0.000,0.000,0.000,0.000,0.000,0.000,0.000,0.000,0.000,0.000,0.000,0.000,0.000,0.000,0.000,0.000,0.000,0.000,0.000,0.000,0.000,0.000,0.000,0.000,0.000,0.000,0.000,0.000,0.000,0.000,0.000,0.000,0.000
TP          6595    A     64     72     4    0000    inf             3.77     
TP          6596    A     64     72     4    0000    inf             3.85     
TP          6597    A     64     73     4    0000    0.000000e+00    0.00     0.563,0.305,0.104,0.025,0.004,0.000,0.000,0.000,0.000,0.000,0.000,0.000,0.000,0.000,0.000,0.000,0.000,0.000,0.000,0.000,0.000,0.000,0.000,0.000,0.000,0.000,0.000,0.000,0.000,0.000,0.000,0.000,0.000,0.000,0.000,0.000,0.000,0.000,0.000,0.000,0.000,0.000,0.000,0.000,0.000,0.000,0.000,0.000,0.000,0.000
TP          6598    A     64     73     4    0000    0.000000e+00    0.00     0.523,0.340,0.106,0.026,0.005,0.000,0.000,0.000,0.000,0.000,0.000,0.000,0.000,0.000,0.000,0.000,0.000,0.000,0.000,0.000,0.000,0.000,0.000,0.000,0.000,0.000,0.000,0.000,0.000,0.000,0.000,0.000,0.000,0.000,0.000,0.000,0.000,0.000,0.000,0.000,0.000,0.000,0.000,0.000,0.000,0.000,0.000,0.000,0.000,0.000
TP          6599    A     64     73     4    0000    0.000000e+00    0.00     0.551,0.312,0.111,0.023,0.003,0.000,0.000,0.000,0.000,0.000,0.000,0.000,0.000,0.000,0.000,0.000,0.000,0.000,0.000,0.000,0.000,0.000,0.000,0.000,0.000,0.000,0.000,0.000,0.000,0.000,0.000,0.000,0.000,0.000,0.000,0.000,0.000,0.000,0.000,0.000,0.000,0.000,0.000,0.000,0.000,0.000,0.000,0.000,0.000,0.000
TP          6600    A     64     73     4    0000    4.300000e+01    3.18     0.033,0.070,0.132,0.214,0.222,0.173,0.099,0.043,0.014,0.000,0.000,0.000,0.000,0.000,0.000,0.000,0.000,0.000,0.000,0.000,0.000,0.000,0.000,0.000,0.000,0.000,0.000,0.000,0.000,0.000,0.000,0.000,0.000,0.000,0.000,0.000,0.000,0.000,0.000,0.000,0.000,0.000,0.000,0.000,0.000,0.000,0.000,0.000,0.000,0.000
TP          6601    A     64     73     4    0000    4.300000e+01    3.21     0.034,0.064,0.133,0.205,0.227,0.174,0.104,0.045,0.015,0.000,0.000,0.000,0.000,0.000,0.000,0.000,0.000,0.000,0.000,0.000,0.000,0.000,0.000,0.000,0.000,0.000,0.000,0.000,0.000,0.000,0.000,0.000,0.000,0.000,0.000,0.000,0.000,0.000,0.000,0.000,0.000,0.000,0.000,0.000,0.000,0.000,0.000,0.000,0.000,0.000
TP          6602    A     64     73     4    0000    4.300000e+01    3.27     0.029,0.066,0.126,0.199,0.226,0.180,0.109,0.051,0.014,0.000,0.000,0.000,0.000,0.000,0.000,0.000,0.000,0.000,0.000,0.000,0.000,0.000,0.000,0.000,0.000,0.000,0.000,0.000,0.000,0.000,0.000,0.000,0.000,0.000,0.000,0.000,0.000,0.000,0.000,0.000,0.000,0.000,0.000,0.000,0.000,0.000,0.000,0.000,0.000,0.000
TP          6603    A     64     73     4    0000    1.050000e+02    3.96     0.019,0.032,0.067,0.143,0.219,0.235,0.170,0.084,0.032,0.000,0.000,0.000,0.000,0.000,0.000,0.000,0.000,0.000,0.000,0.000,0.000,0.000,0.000,0.000,0.000,0.000,0.000,0.000,0.000,0.000,0.000,0.000,0.000,0.000,0.000,0.000,0.000,0.000,0.000,0.000,0.000,0.000,0.000,0.000,0.000,0.000,0.000,0.000,0.000,0.000
TP          6604    A     64     73     4    0000    1.050000e+02    4.02     0.017,0.029,0.063,0.134,0.219,0.236,0.174,0.088,0.032,0.008,0.000,0.000,0.000,0.000,0.000,0.000,0.000,0.000,0.000,0.000,0.000,0.000,0.000,0.000,0.000,0.000,0.000,0.000,0.000,0.000,0.000,0.000,0.000,0.000,0.000,0.000,0.000,0.000,0.000,0.000,0.000,0.000,0.000,0.000,0.000,0.000,0.000,0.000,0.000,0.000
TP          6605    A     64     73     4    0000    1.050000e+02    4.07     0.016,0.030,0.058,0.135,0.215,0.229,0.174,0.097,0.036,0.010,0.000,0.000,0.000,0.000,0.000,0.000,0.000,0.000,0.000,0.000,0.000,0.000,0.000,0.000,0.000,0.000,0.000,0.000,0.000,0.000,0.000,0.000,0.000,0.000,0.000,0.000,0.000,0.000,0.000,0.000,0.000,0.000,0.000,0.000,0.000,0.000,0.000,0.000,0.000,0.000
TP          6606    A     64     73     4    0000    1.072000e+03    4.23     0.017,0.026,0.046,0.112,0.201,0.253,0.196,0.103,0.037,0.010,0.000,0.000,0.000,0.000,0.000,0.000,0.000,0.000,0.000,0.000,0.000,0.000,0.000,0.000,0.000,0.000,0.000,0.000,0.000,0.000,0.000,0.000,0.000,0.000,0.000,0.000,0.000,0.000,0.000,0.000,0.000,0.000,0.000,0.000,0.000,0.000,0.000,0.000,0.000,0.000
TP          6607    A     64     73     4    0000    1.072000e+03    4.26     0.020,0.023,0.047,0.106,0.202,0.246,0.200,0.104,0.038,0.014,0.000,0.000,0.000,0.000,0.000,0.000,0.000,0.000,0.000,0.000,0.000,0.000,0.000,0.000,0.000,0.000,0.000,0.000,0.000,0.000,0.000,0.000,0.000,0.000,0.000,0.000,0.000,0.000,0.000,0.000,0.000,0.000,0.000,0.000,0.000,0.000,0.000,0.000,0.000,0.000
TP          6608    A     64     73     4    0000    1.072000e+03    4.32     0.017,0.023,0.040,0.110,0.204,0.237,0.217,0.110,0.042,0.000,0.000,0.000,0.000,0.000,0.000,0.000,0.000,0.000,0.000,0.000,0.000,0.000,0.000,0.000,0.000,0.000,0.000,0.000,0.000,0.000,0.000,0.000,0.000,0.000,0.000,0.000,0.000,0.000,0.000,0.000,0.000,0.000,0.000,0.000,0.000,0.000,0.000,0.000,0.000,0.000
TP          6609    A     64     73     4    0000    1.007100e+04    4.38     0.014,0.022,0.038,0.100,0.199,0.251,0.208,0.113,0.043,0.012,0.000,0.000,0.000,0.000,0.000,0.000,0.000,0.000,0.000,0.000,0.000,0.000,0.000,0.000,0.000,0.000,0.000,0.000,0.000,0.000,0.000,0.000,0.000,0.000,0.000,0.000,0.000,0.000,0.000,0.000,0.000,0.000,0.000,0.000,0.000,0.000,0.000,0.000,0.000,0.000
TP          6610    A     64     73     4    0000    1.007100e+04    4.36     0.013,0.021,0.040,0.100,0.200,0.254,0.207,0.111,0.042,0.013,0.000,0.000,0.000,0.000,0.000,0.000,0.000,0.000,0.000,0.000,0.000,0.000,0.000,0.000,0.000,0.000,0.000,0.000,0.000,0.000,0.000,0.000,0.000,0.000,0.000,0.000,0.000,0.000,0.000,0.000,0.000,0.000,0.000,0.000,0.000,0.000,0.000,0.000,0.000,0.000
TP          6611    A     64     73     4    0000    1.007100e+04    4.45     0.012,0.020,0.037,0.104,0.203,0.262,0.205,0.112,0.045,0.000,0.000,0.000,0.000,0.000,0.000,0.000,0.000,0.000,0.000,0.000,0.000,0.000,0.000,0.000,0.000,0.000,0.000,0.000,0.000,0.000,0.000,0.000,0.000,0.000,0.000,0.000,0.000,0.000,0.000,0.000,0.000,0.000,0.000,0.000,0.000,0.000,0.000,0.000,0.000,0.000
TP          6612    A     64     73     4    0000    4.007100e+04    4.53     0.011,0.022,0.031,0.089,0.187,0.250,0.217,0.128,0.050,0.016,0.000,0.000,0.000,0.000,0.000,0.000,0.000,0.000,0.000,0.000,0.000,0.000,0.000,0.000,0.000,0.000,0.000,0.000,0.000,0.000,0.000,0.000,0.000,0.000,0.000,0.000,0.000,0.000,0.000,0.000,0.000,0.000,0.000,0.000,0.000,0.000,0.000,0.000,0.000,0.000
TP          6613    A     64     73     4    0000    4.007100e+04    4.51     0.013,0.018,0.032,0.086,0.186,0.257,0.222,0.125,0.046,0.015,0.000,0.000,0.000,0.000,0.000,0.000,0.000,0.000,0.000,0.000,0.000,0.000,0.000,0.000,0.000,0.000,0.000,0.000,0.000,0.000,0.000,0.000,0.000,0.000,0.000,0.000,0.000,0.000,0.000,0.000,0.000,0.000,0.000,0.000,0.000,0.000,0.000,0.000,0.000,0.000
TP          6614    A     64     73     4    0000    4.007100e+04    4.57     0.013,0.019,0.031,0.091,0.187,0.255,0.223,0.127,0.052,0.000,0.000,0.000,0.000,0.000,0.000,0.000,0.000,0.000,0.000,0.000,0.000,0.000,0.000,0.000,0.000,0.000,0.000,0.000,0.000,0.000,0.000,0.000,0.000,0.000,0.000,0.000,0.000,0.000,0.000,0.000,0.000,0.000,0.000,0.000,0.000,0.000,0.000,0.000,0.000,0.000
TP          6615    A     64     73     4    0000    inf             4.42     
TP          6616    A     64     73     4    0000    inf             4.43     
TP          6617    A     64     73     4    0000    inf             4.51     
TP          6618    A     64     74     4    0000    0.000000e+00    0.00     0.518,0.339,0.116,0.027,0.000,0.000,0.000,0.000,0.000,0.000,0.000,0.000,0.000,0.000,0.000,0.000,0.000,0.000,0.000,0.000,0.000,0.000,0.000,0.000,0.000,0.000,0.000,0.000,0.000,0.000,0.000,0.000,0.000,0.000,0.000,0.000,0.000,0.000,0.000,0.000,0.000,0.000,0.000,0.000,0.000,0.000,0.000,0.000,0.000,0.000
TP          6619    A     64     74     4    0000    0.000000e+00    0.00     0.503,0.352,0.120,0.025,0.000,0.000,0.000,0.000,0.000,0.000,0.000,0.000,0.000,0.000,0.000,0.000,0.000,0.000,0.000,0.000,0.000,0.000,0.000,0.000,0.000,0.000,0.000,0.000,0.000,0.000,0.000,0.000,0.000,0.000,0.000,0.000,0.000,0.000,0.000,0.000,0.000,0.000,0.000,0.000,0.000,0.000,0.000,0.000,0.000,0.000
TP          6620    A     64     74     4    0000    0.000000e+00    0.00     0.541,0.319,0.119,0.021,0.000,0.000,0.000,0.000,0.000,0.000,0.000,0.000,0.000,0.000,0.000,0.000,0.000,0.000,0.000,0.000,0.000,0.000,0.000,0.000,0.000,0.000,0.000,0.000,0.000,0.000,0.000,0.000,0.000,0.000,0.000,0.000,0.000,0.000,0.000,0.000,0.000,0.000,0.000,0.000,0.000,0.000,0.000,0.000,0.000,0.000
TP          6621    A     64     74     4    0000    4.300000e+01    3.68     0.036,0.054,0.084,0.156,0.206,0.195,0.140,0.085,0.034,0.010,0.000,0.000,0.000,0.000,0.000,0.000,0.000,0.000,0.000,0.000,0.000,0.000,0.000,0.000,0.000,0.000,0.000,0.000,0.000,0.000,0.000,0.000,0.000,0.000,0.000,0.000,0.000,0.000,0.000,0.000,0.000,0.000,0.000,0.000,0.000,0.000,0.000,0.000,0.000,0.000
TP          6622    A     64     74     4    0000    4.300000e+01    3.70     0.033,0.050,0.086,0.158,0.190,0.194,0.148,0.090,0.036,0.015,0.000,0.000,0.000,0.000,0.000,0.000,0.000,0.000,0.000,0.000,0.000,0.000,0.000,0.000,0.000,0.000,0.000,0.000,0.000,0.000,0.000,0.000,0.000,0.000,0.000,0.000,0.000,0.000,0.000,0.000,0.000,0.000,0.000,0.000,0.000,0.000,0.000,0.000,0.000,0.000
TP          6623    A     64     74     4    0000    4.300000e+01    3.67     0.039,0.062,0.086,0.155,0.180,0.201,0.142,0.090,0.033,0.011,0.000,0.000,0.000,0.000,0.000,0.000,0.000,0.000,0.000,0.000,0.000,0.000,0.000,0.000,0.000,0.000,0.000,0.000,0.000,0.000,0.000,0.000,0.000,0.000,0.000,0.000,0.000,0.000,0.000,0.000,0.000,0.000,0.000,0.000,0.000,0.000,0.000,0.000,0.000,0.000
TP          6624    A     64     74     4    0000    1.050000e+02    4.56     0.000,0.030,0.040,0.092,0.161,0.206,0.215,0.144,0.073,0.032,0.007,0.000,0.000,0.000,0.000,0.000,0.000,0.000,0.000,0.000,0.000,0.000,0.000,0.000,0.000,0.000,0.000,0.000,0.000,0.000,0.000,0.000,0.000,0.000,0.000,0.000,0.000,0.000,0.000,0.000,0.000,0.000,0.000,0.000,0.000,0.000,0.000,0.000,0.000,0.000
TP          6625    A     64     74     4    0000    1.050000e+02    4.39     0.023,0.045,0.044,0.099,0.136,0.199,0.199,0.148,0.071,0.026,0.009,0.000,0.000,0.000,0.000,0.000,0.000,0.000,0.000,0.000,0.000,0.000,0.000,0.000,0.000,0.000,0.000,0.000,0.000,0.000,0.000,0.000,0.000,0.000,0.000,0.000,0.000,0.000,0.000,0.000,0.000,0.000,0.000,0.000,0.000,0.000,0.000,0.000,0.000,0.000
TP          6626    A     64     74     4    0000    1.050000e+02    4.45     0.000,0.035,0.051,0.109,0.136,0.200,0.212,0.144,0.076,0.029,0.009,0.000,0.000,0.000,0.000,0.000,0.000,0.000,0.000,0.000,0.000,0.000,0.000,0.000,0.000,0.000,0.000,0.000,0.000,0.000,0.000,0.000,0.000,0.000,0.000,0.000,0.000,0.000,0.000,0.000,0.000,0.000,0.000,0.000,0.000,0.000,0.000,0.000,0.000,0.000
TP          6627    A     64     74     4    0000    1.072000e+03    4.77     0.000,0.032,0.030,0.069,0.137,0.208,0.230,0.170,0.079,0.032,0.011,0.000,0.000,0.000,0.000,0.000,0.000,0.000,0.000,0.000,0.000,0.000,0.000,0.000,0.000,0.000,0.000,0.000,0.000,0.000,0.000,0.000,0.000,0.000,0.000,0.000,0.000,0.000,0.000,0.000,0.000,0.000,0.000,0.000,0.000,0.000,0.000,0.000,0.000,0.000
TP          6628    A     64     74     4    0000    1.072000e+03    4.67     0.029,0.000,0.031,0.071,0.137,0.202,0.215,0.175,0.088,0.038,0.015,0.000,0.000,0.000,0.000,0.000,0.000,0.000,0.000,0.000,0.000,0.000,0.000,0.000,0.000,0.000,0.000,0.000,0.000,0.000,0.000,0.000,0.000,0.000,0.000,0.000,0.000,0.000,0.000,0.000,0.000,0.000,0.000,0.000,0.000,0.000,0.000,0.000,0.000,0.000
TP          6629    A     64     74     4    0000    1.072000e+03    4.71     0.000,0.035,0.045,0.071,0.124,0.198,0.217,0.170,0.093,0.037,0.011,0.000,0.000,0.000,0.000,0.000,0.000,0.000,0.000,0.000,0.000,0.000,0.000,0.000,0.000,0.000,0.000,0.000,0.000,0.000,0.000,0.000,0.000,0.000,0.000,0.000,0.000,0.000,0.000,0.000,0.000,0.000,0.000,0.000,0.000,0.000,0.000,0.000,0.000,0.000
TP          6630    A     64     74     4    0000    1.007100e+04    4.91     0.000,0.028,0.027,0.061,0.124,0.211,0.240,0.167,0.097,0.035,0.010,0.000,0.000,0.000,0.000,0.000,0.000,0.000,0.000,0.000,0.000,0.000,0.000,0.000,0.000,0.000,0.000,0.000,0.000,0.000,0.000,0.000,0.000,0.000,0.000,0.000,0.000,0.000,0.000,0.000,0.000,0.000,0.000,0.000,0.000,0.000,0.000,0.000,0.000,0.000
TP          6631    A     64     74     4    0000    1.007100e+04    5.07     0.000,0.022,0.029,0.047,0.110,0.194,0.226,0.207,0.105,0.044,0.015,0.000,0.000,0.000,0.000,0.000,0.000,0.000,0.000,0.000,0.000,0.000,0.000,0.000,0.000,0.000,0.000,0.000,0.000,0.000,0.000,0.000,0.000,0.000,0.000,0.000,0.000,0.000,0.000,0.000,0.000,0.000,0.000,0.000,0.000,0.000,0.000,0.000,0.000,0.000
TP          6632    A     64     74     4    0000    1.007100e+04    4.86     0.000,0.028,0.037,0.065,0.126,0.187,0.229,0.183,0.100,0.033,0.011,0.000,0.000,0.000,0.000,0.000,0.000,0.000,0.000,0.000,0.000,0.000,0.000,0.000,0.000,0.000,0.000,0.000,0.000,0.000,0.000,0.000,0.000,0.000,0.000,0.000,0.000,0.000,0.000,0.000,0.000,0.000,0.000,0.000,0.000,0.000,0.000,0.000,0.000,0.000
TP          6633    A     64     74     4    0000    4.007100e+04    5.15     0.000,0.018,0.024,0.043,0.111,0.196,0.236,0.189,0.113,0.047,0.018,0.004,0.000,0.000,0.000,0.000,0.000,0.000,0.000,0.000,0.000,0.000,0.000,0.000,0.000,0.000,0.000,0.000,0.000,0.000,0.000,0.000,0.000,0.000,0.000,0.000,0.000,0.000,0.000,0.000,0.000,0.000,0.000,0.000,0.000,0.000,0.000,0.000,0.000,0.000
TP          6634    A     64     74     4    0000    4.007100e+04    5.12     0.000,0.023,0.022,0.038,0.112,0.186,0.220,0.208,0.129,0.048,0.013,0.000,0.000,0.000,0.000,0.000,0.000,0.000,0.000,0.000,0.000,0.000,0.000,0.000,0.000,0.000,0.000,0.000,0.000,0.000,0.000,0.000,0.000,0.000,0.000,0.000,0.000,0.000,0.000,0.000,0.000,0.000,0.000,0.000,0.000,0.000,0.000,0.000,0.000,0.000
TP          6635    A     64     74     4    0000    4.007100e+04    5.06     0.000,0.019,0.040,0.049,0.102,0.192,0.259,0.175,0.107,0.045,0.011,0.000,0.000,0.000,0.000,0.000,0.000,0.000,0.000,0.000,0.000,0.000,0.000,0.000,0.000,0.000,0.000,0.000,0.000,0.000,0.000,0.000,0.000,0.000,0.000,0.000,0.000,0.000,0.000,0.000,0.000,0.000,0.000,0.000,0.000,0.000,0.000,0.000,0.000,0.000
TP          6636    A     64     74     4    0000    inf             4.88     
TP          6637    A     64     74     4    0000    inf             4.80     
TP          6638    A     64     74     4    0000    inf             4.89     
TP          6639    A     65     73     4    0000    0.000000e+00    0.00     0.574,0.314,0.086,0.026,0.000,0.000,0.000,0.000,0.000,0.000,0.000,0.000,0.000,0.000,0.000,0.000,0.000,0.000,0.000,0.000,0.000,0.000,0.000,0.000,0.000,0.000,0.000,0.000,0.000,0.000,0.000,0.000,0.000,0.000,0.000,0.000,0.000,0.000,0.000,0.000,0.000,0.000,0.000,0.000,0.000,0.000,0.000,0.000,0.000,0.000
TP          6640    A     65     73     4    0000    0.000000e+00    0.00     0.598,0.297,0.077,0.028,0.000,0.000,0.000,0.000,0.000,0.000,0.000,0.000,0.000,0.000,0.000,0.000,0.000,0.000,0.000,0.000,0.000,0.000,0.000,0.000,0.000,0.000,0.000,0.000,0.000,0.000,0.000,0.000,0.000,0.000,0.000,0.000,0.000,0.000,0.000,0.000,0.000,0.000,0.000,0.000,0.000,0.000,0.000,0.000,0.000,0.000
TP          6641    A     65     73     4    0000    0.000000e+00    0.00     0.584,0.416,0.000,0.000,0.000,0.000,0.000,0.000,0.000,0.000,0.000,0.000,0.000,0.000,0.000,0.000,0.000,0.000,0.000,0.000,0.000,0.000,0.000,0.000,0.000,0.000,0.000,0.000,0.000,0.000,0.000,0.000,0.000,0.000,0.000,0.000,0.000,0.000,0.000,0.000,0.000,0.000,0.000,0.000,0.000,0.000,0.000,0.000,0.000,0.000
TP          6642    A     65     73     4    0000    4.300000e+01    2.99     0.039,0.078,0.161,0.239,0.232,0.144,0.080,0.025,0.000,0.000,0.000,0.000,0.000,0.000,0.000,0.000,0.000,0.000,0.000,0.000,0.000,0.000,0.000,0.000,0.000,0.000,0.000,0.000,0.000,0.000,0.000,0.000,0.000,0.000,0.000,0.000,0.000,0.000,0.000,0.000,0.000,0.000,0.000,0.000,0.000,0.000,0.000,0.000,0.000,0.000
TP          6643    A     65     73     4    0000    4.300000e+01    2.97     0.044,0.088,0.152,0.251,0.206,0.163,0.067,0.029,0.000,0.000,0.000,0.000,0.000,0.000,0.000,0.000,0.000,0.000,0.000,0.000,0.000,0.000,0.000,0.000,0.000,0.000,0.000,0.000,0.000,0.000,0.000,0.000,0.000,0.000,0.000,0.000,0.000,0.000,0.000,0.000,0.000,0.000,0.000,0.000,0.000,0.000,0.000,0.000,0.000,0.000
TP          6644    A     65     73     4    0000    4.300000e+01    3.10     0.044,0.079,0.153,0.241,0.244,0.134,0.065,0.041,0.000,0.000,0.000,0.000,0.000,0.000,0.000,0.000,0.000,0.000,0.000,0.000,0.000,0.000,0.000,0.000,0.000,0.000,0.000,0.000,0.000,0.000,0.000,0.000,0.000,0.000,0.000,0.000,0.000,0.000,0.000,0.000,0.000,0.000,0.000,0.000,0.000,0.000,0.000,0.000,0.000,0.000
TP          6645    A     65     73     4    0000    1.050000e+02    3.69     0.015,0.046,0.083,0.176,0.246,0.225,0.138,0.055,0.016,0.000,0.000,0.000,0.000,0.000,0.000,0.000,0.000,0.000,0.000,0.000,0.000,0.000,0.000,0.000,0.000,0.000,0.000,0.000,0.000,0.000,0.000,0.000,0.000,0.000,0.000,0.000,0.000,0.000,0.000,0.000,0.000,0.000,0.000,0.000,0.000,0.000,0.000,0.000,0.000,0.000
TP          6646    A     65     73     4    0000    1.050000e+02    3.65     0.016,0.038,0.086,0.193,0.242,0.217,0.130,0.057,0.019,0.000,0.000,0.000,0.000,0.000,0.000,0.000,0.000,0.000,0.000,0.000,0.000,0.000,0.000,0.000,0.000,0.000,0.000,0.000,0.000,0.000,0.000,0.000,0.000,0.000,0.000,0.000,0.000,0.000,0.000,0.000,0.000,0.000,0.000,0.000,0.000,0.000,0.000,0.000,0.000,0.000
TP          6647    A     65     73     4    0000    1.050000e+02    3.68     0.022,0.034,0.099,0.206,0.236,0.191,0.117,0.069,0.026,0.000,0.000,0.000,0.000,0.000,0.000,0.000,0.000,0.000,0.000,0.000,0.000,0.000,0.000,0.000,0.000,0.000,0.000,0.000,0.000,0.000,0.000,0.000,0.000,0.000,0.000,0.000,0.000,0.000,0.000,0.000,0.000,0.000,0.000,0.000,0.000,0.000,0.000,0.000,0.000,0.000
TP          6648    A     65     73     4    0000    1.072000e+03    3.93     0.024,0.030,0.066,0.151,0.230,0.248,0.157,0.068,0.026,0.000,0.000,0.000,0.000,0.000,0.000,0.000,0.000,0.000,0.000,0.000,0.000,0.000,0.000,0.000,0.000,0.000,0.000,0.000,0.000,0.000,0.000,0.000,0.000,0.000,0.000,0.000,0.000,0.000,0.000,0.000,0.000,0.000,0.000,0.000,0.000,0.000,0.000,0.000,0.000,0.000
TP          6649    A     65     73     4    0000    1.072000e+03    3.83     0.016,0.035,0.070,0.169,0.242,0.226,0.154,0.067,0.021,0.000,0.000,0.000,0.000,0.000,0.000,0.000,0.000,0.000,0.000,0.000,0.000,0.000,0.000,0.000,0.000,0.000,0.000,0.000,0.000,0.000,0.000,0.000,0.000,0.000,0.000,0.000,0.000,0.000,0.000,0.000,0.000,0.000,0.000,0.000,0.000,0.000,0.000,0.000,0.000,0.000
TP          6650    A     65     73     4    0000    1.072000e+03    4.01     0.000,0.037,0.054,0.137,0.240,0.267,0.121,0.122,0.022,0.000,0.000,0.000,0.000,0.000,0.000,0.000,0.000,0.000,0.000,0.000,0.000,0.000,0.000,0.000,0.000,0.000,0.000,0.000,0.000,0.000,0.000,0.000,0.000,0.000,0.000,0.000,0.000,0.000,0.000,0.000,0.000,0.000,0.000,0.000,0.000,0.000,0.000,0.000,0.000,0.000
TP          6651    A     65     73     4    0000    1.007100e+04    3.96     0.014,0.026,0.060,0.167,0.231,0.253,0.151,0.072,0.027,0.000,0.000,0.000,0.000,0.000,0.000,0.000,0.000,0.000,0.000,0.000,0.000,0.000,0.000,0.000,0.000,0.000,0.000,0.000,0.000,0.000,0.000,0.000,0.000,0.000,0.000,0.000,0.000,0.000,0.000,0.000,0.000,0.000,0.000,0.000,0.000,0.000,0.000,0.000,0.000,0.000
TP          6652    A     65     73     4    0000    1.007100e+04    3.98     0.015,0.032,0.062,0.158,0.223,0.247,0.155,0.078,0.030,0.000,0.000,0.000,0.000,0.000,0.000,0.000,0.000,0.000,0.000,0.000,0.000,0.000,0.000,0.000,0.000,0.000,0.000,0.000,0.000,0.000,0.000,0.000,0.000,0.000,0.000,0.000,0.000,0.000,0.000,0.000,0.000,0.000,0.000,0.000,0.000,0.000,0.000,0.000,0.000,0.000
TP          6653    A     65     73     4    0000    1.007100e+04    3.88     0.000,0.031,0.063,0.156,0.260,0.300,0.146,0.043,0.000,0.000,0.000,0.000,0.000,0.000,0.000,0.000,0.000,0.000,0.000,0.000,0.000,0.000,0.000,0.000,0.000,0.000,0.000,0.000,0.000,0.000,0.000,0.000,0.000,0.000,0.000,0.000,0.000,0.000,0.000,0.000,0.000,0.000,0.000,0.000,0.000,0.000,0.000,0.000,0.000,0.000
TP          6654    A     65     73     4    0000    4.007100e+04    4.14     0.012,0.020,0.042,0.129,0.225,0.255,0.185,0.091,0.026,0.014,0.000,0.000,0.000,0.000,0.000,0.000,0.000,0.000,0.000,0.000,0.000,0.000,0.000,0.000,0.000,0.000,0.000,0.000,0.000,0.000,0.000,0.000,0.000,0.000,0.000,0.000,0.000,0.000,0.000,0.000,0.000,0.000,0.000,0.000,0.000,0.000,0.000,0.000,0.000,0.000
TP          6655    A     65     73     4    0000    4.007100e+04    4.12     0.017,0.024,0.046,0.140,0.214,0.260,0.184,0.073,0.030,0.012,0.000,0.000,0.000,0.000,0.000,0.000,0.000,0.000,0.000,0.000,0.000,0.000,0.000,0.000,0.000,0.000,0.000,0.000,0.000,0.000,0.000,0.000,0.000,0.000,0.000,0.000,0.000,0.000,0.000,0.000,0.000,0.000,0.000,0.000,0.000,0.000,0.000,0.000,0.000,0.000
TP          6656    A     65     73     4    0000    4.007100e+04    4.21     0.000,0.015,0.047,0.130,0.247,0.282,0.176,0.070,0.033,0.000,0.000,0.000,0.000,0.000,0.000,0.000,0.000,0.000,0.000,0.000,0.000,0.000,0.000,0.000,0.000,0.000,0.000,0.000,0.000,0.000,0.000,0.000,0.000,0.000,0.000,0.000,0.000,0.000,0.000,0.000,0.000,0.000,0.000,0.000,0.000,0.000,0.000,0.000,0.000,0.000
TP          6657    A     65     73     4    0000    inf             4.02     
TP          6658    A     65     73     4    0000    inf             4.03     
TP          6659    A     65     73     4    0000    inf             4.28     
TP          6660    A     66     73     4    0000    0.000000e+00    0.00     0.568,0.274,0.075,0.083,0.000,0.000,0.000,0.000,0.000,0.000,0.000,0.000,0.000,0.000,0.000,0.000,0.000,0.000,0.000,0.000,0.000,0.000,0.000,0.000,0.000,0.000,0.000,0.000,0.000,0.000,0.000,0.000,0.000,0.000,0.000,0.000,0.000,0.000,0.000,0.000,0.000,0.000,0.000,0.000,0.000,0.000,0.000,0.000,0.000,0.000
TP          6661    A     66     73     4    0000    0.000000e+00    0.00     0.620,0.287,0.094,0.000,0.000,0.000,0.000,0.000,0.000,0.000,0.000,0.000,0.000,0.000,0.000,0.000,0.000,0.000,0.000,0.000,0.000,0.000,0.000,0.000,0.000,0.000,0.000,0.000,0.000,0.000,0.000,0.000,0.000,0.000,0.000,0.000,0.000,0.000,0.000,0.000,0.000,0.000,0.000,0.000,0.000,0.000,0.000,0.000,0.000,0.000
TP          6662    A     66     73     4    0000    4.300000e+01    2.67     0.048,0.114,0.186,0.242,0.201,0.119,0.055,0.035,0.000,0.000,0.000,0.000,0.000,0.000,0.000,0.000,0.000,0.000,0.000,0.000,0.000,0.000,0.000,0.000,0.000,0.000,0.000,0.000,0.000,0.000,0.000,0.000,0.000,0.000,0.000,0.000,0.000,0.000,0.000,0.000,0.000,0.000,0.000,0.000,0.000,0.000,0.000,0.000,0.000,0.000
TP          6663    A     66     73     4    0000    4.300000e+01    2.72     0.045,0.106,0.187,0.252,0.214,0.121,0.057,0.019,0.000,0.000,0.000,0.000,0.000,0.000,0.000,0.000,0.000,0.000,0.000,0.000,0.000,0.000,0.000,0.000,0.000,0.000,0.000,0.000,0.000,0.000,0.000,0.000,0.000,0.000,0.000,0.000,0.000,0.000,0.000,0.000,0.000,0.000,0.000,0.000,0.000,0.000,0.000,0.000,0.000,0.000
TP          6664    A     66     73     4    0000    1.050000e+02    3.31     0.027,0.058,0.111,0.221,0.248,0.186,0.100,0.039,0.012,0.000,0.000,0.000,0.000,0.000,0.000,0.000,0.000,0.000,0.000,0.000,0.000,0.000,0.000,0.000,0.000,0.000,0.000,0.000,0.000,0.000,0.000,0.000,0.000,0.000,0.000,0.000,0.000,0.000,0.000,0.000,0.000,0.000,0.000,0.000,0.000,0.000,0.000,0.000,0.000,0.000
TP          6665    A     66     73     4    0000    1.050000e+02    3.37     0.022,0.038,0.123,0.228,0.256,0.196,0.095,0.032,0.010,0.000,0.000,0.000,0.000,0.000,0.000,0.000,0.000,0.000,0.000,0.000,0.000,0.000,0.000,0.000,0.000,0.000,0.000,0.000,0.000,0.000,0.000,0.000,0.000,0.000,0.000,0.000,0.000,0.000,0.000,0.000,0.000,0.000,0.000,0.000,0.000,0.000,0.000,0.000,0.000,0.000
TP          6666    A     66     73     4    0000    1.072000e+03    3.44     0.021,0.041,0.094,0.212,0.248,0.196,0.117,0.057,0.014,0.000,0.000,0.000,0.000,0.000,0.000,0.000,0.000,0.000,0.000,0.000,0.000,0.000,0.000,0.000,0.000,0.000,0.000,0.000,0.000,0.000,0.000,0.000,0.000,0.000,0.000,0.000,0.000,0.000,0.000,0.000,0.000,0.000,0.000,0.000,0.000,0.000,0.000,0.000,0.000,0.000
TP          6667    A     66     73     4    0000    4.007100e+04    3.68     0.011,0.033,0.074,0.188,0.250,0.223,0.139,0.064,0.017,0.000,0.000,0.000,0.000,0.000,0.000,0.000,0.000,0.000,0.000,0.000,0.000,0.000,0.000,0.000,0.000,0.000,0.000,0.000,0.000,0.000,0.000,0.000,0.000,0.000,0.000,0.000,0.000,0.000,0.000,0.000,0.000,0.000,0.000,0.000,0.000,0.000,0.000,0.000,0.000,0.000
TP          6668    A     74     77     4    0000    0.000000e+00    0.00     0.767,0.199,0.033,0.001,0.000,0.000,0.000,0.000,0.000,0.000,0.000,0.000,0.000,0.000,0.000,0.000,0.000,0.000,0.000,0.000,0.000,0.000,0.000,0.000,0.000,0.000,0.000,0.000,0.000,0.000,0.000,0.000,0.000,0.000,0.000,0.000,0.000,0.000,0.000,0.000,0.000,0.000,0.000,0.000,0.000,0.000,0.000,0.000,0.000,0.000
TP          6669    A     74     77     4    0000    4.300000e+01    0.05     0.744,0.209,0.042,0.004,0.000,0.000,0.000,0.000,0.000,0.000,0.000,0.000,0.000,0.000,0.000,0.000,0.000,0.000,0.000,0.000,0.000,0.000,0.000,0.000,0.000,0.000,0.000,0.000,0.000,0.000,0.000,0.000,0.000,0.000,0.000,0.000,0.000,0.000,0.000,0.000,0.000,0.000,0.000,0.000,0.000,0.000,0.000,0.000,0.000,0.000
TP          6670    A     74     77     4    0000    1.050000e+02    0.06     0.738,0.213,0.041,0.008,0.000,0.000,0.000,0.000,0.000,0.000,0.000,0.000,0.000,0.000,0.000,0.000,0.000,0.000,0.000,0.000,0.000,0.000,0.000,0.000,0.000,0.000,0.000,0.000,0.000,0.000,0.000,0.000,0.000,0.000,0.000,0.000,0.000,0.000,0.000,0.000,0.000,0.000,0.000,0.000,0.000,0.000,0.000,0.000,0.000,0.000
TP          6671    A     74     77     4    0000    1.072000e+03    0.06     0.739,0.212,0.042,0.007,0.000,0.000,0.000,0.000,0.000,0.000,0.000,0.000,0.000,0.000,0.000,0.000,0.000,0.000,0.000,0.000,0.000,0.000,0.000,0.000,0.000,0.000,0.000,0.000,0.000,0.000,0.000,0.000,0.000,0.000,0.000,0.000,0.000,0.000,0.000,0.000,0.000,0.000,0.000,0.000,0.000,0.000,0.000,0.000,0.000,0.000
TP          6672    A     74     77     4    0000    1.007100e+04    0.08     0.730,0.216,0.045,0.007,0.001,0.000,0.000,0.000,0.000,0.000,0.000,0.000,0.000,0.000,0.000,0.000,0.000,0.000,0.000,0.000,0.000,0.000,0.000,0.000,0.000,0.000,0.000,0.000,0.000,0.000,0.000,0.000,0.000,0.000,0.000,0.000,0.000,0.000,0.000,0.000,0.000,0.000,0.000,0.000,0.000,0.000,0.000,0.000,0.000,0.000
TP          6673    A     74     77     4    0000    4.007100e+04    0.15     0.693,0.234,0.061,0.011,0.001,0.000,0.000,0.000,0.000,0.000,0.000,0.000,0.000,0.000,0.000,0.000,0.000,0.000,0.000,0.000,0.000,0.000,0.000,0.000,0.000,0.000,0.000,0.000,0.000,0.000,0.000,0.000,0.000,0.000,0.000,0.000,0.000,0.000,0.000,0.000,0.000,0.000,0.000,0.000,0.000,0.000,0.000,0.000,0.000,0.000
TP          6674    A     74     77     4    0000    inf             1.54     
TP          6675    A     74     84     4    0000    0.000000e+00    0.00     0.535,0.336,0.109,0.021,0.000,0.000,0.000,0.000,0.000,0.000,0.000,0.000,0.000,0.000,0.000,0.000,0.000,0.000,0.000,0.000,0.000,0.000,0.000,0.000,0.000,0.000,0.000,0.000,0.000,0.000,0.000,0.000,0.000,0.000,0.000,0.000,0.000,0.000,0.000,0.000,0.000,0.000,0.000,0.000,0.000,0.000,0.000,0.000,0.000,0.000
TP          6676    A     74     84     4    0000    4.300000e+01    2.48     0.042,0.137,0.207,0.262,0.213,0.117,0.021,0.000,0.000,0.000,0.000,0.000,0.000,0.000,0.000,0.000,0.000,0.000,0.000,0.000,0.000,0.000,0.000,0.000,0.000,0.000,0.000,0.000,0.000,0.000,0.000,0.000,0.000,0.000,0.000,0.000,0.000,0.000,0.000,0.000,0.000,0.000,0.000,0.000,0.000,0.000,0.000,0.000,0.000,0.000
TP          6677    A     74     84     4    0000    1.050000e+02    2.77     0.017,0.112,0.179,0.265,0.236,0.135,0.050,0.006,0.000,0.000,0.000,0.000,0.000,0.000,0.000,0.000,0.000,0.000,0.000,0.000,0.000,0.000,0.000,0.000,0.000,0.000,0.000,0.000,0.000,0.000,0.000,0.000,0.000,0.000,0.000,0.000,0.000,0.000,0.000,0.000,0.000,0.000,0.000,0.000,0.000,0.000,0.000,0.000,0.000,0.000
TP          6678    A     74     84     4    0000    1.072000e+03    2.93     0.028,0.076,0.158,0.243,0.265,0.155,0.066,0.009,0.000,0.000,0.000,0.000,0.000,0.000,0.000,0.000,0.000,0.000,0.000,0.000,0.000,0.000,0.000,0.000,0.000,0.000,0.000,0.000,0.000,0.000,0.000,0.000,0.000,0.000,0.000,0.000,0.000,0.000,0.000,0.000,0.000,0.000,0.000,0.000,0.000,0.000,0.000,0.000,0.000,0.000
TP          6679    A     74     84     4    0000    1.007100e+04    3.52     0.017,0.045,0.091,0.190,0.252,0.225,0.125,0.042,0.006,0.006,0.000,0.000,0.000,0.000,0.000,0.000,0.000,0.000,0.000,0.000,0.000,0.000,0.000,0.000,0.000,0.000,0.000,0.000,0.000,0.000,0.000,0.000,0.000,0.000,0.000,0.000,0.000,0.000,0.000,0.000,0.000,0.000,0.000,0.000,0.000,0.000,0.000,0.000,0.000,0.000
TP          6680    A     74     84     4    0000    4.007100e+04    3.73     0.000,0.027,0.075,0.192,0.262,0.235,0.141,0.062,0.006,0.000,0.000,0.000,0.000,0.000,0.000,0.000,0.000,0.000,0.000,0.000,0.000,0.000,0.000,0.000,0.000,0.000,0.000,0.000,0.000,0.000,0.000,0.000,0.000,0.000,0.000,0.000,0.000,0.000,0.000,0.000,0.000,0.000,0.000,0.000,0.000,0.000,0.000,0.000,0.000,0.000
TP          6681    A     74     84     4    0000    inf             4.95     
TP          6682    A     74     86     4    0000    0.000000e+00    0.00     0.460,0.334,0.155,0.042,0.010,0.000,0.000,0.000,0.000,0.000,0.000,0.000,0.000,0.000,0.000,0.000,0.000,0.000,0.000,0.000,0.000,0.000,0.000,0.000,0.000,0.000,0.000,0.000,0.000,0.000,0.000,0.000,0.000,0.000,0.000,0.000,0.000,0.000,0.000,0.000,0.000,0.000,0.000,0.000,0.000,0.000,0.000,0.000,0.000,0.000
TP          6683    A     74     86     4    0000    0.000000e+00    0.00     0.469,0.343,0.133,0.047,0.008,0.000,0.000,0.000,0.000,0.000,0.000,0.000,0.000,0.000,0.000,0.000,0.000,0.000,0.000,0.000,0.000,0.000,0.000,0.000,0.000,0.000,0.000,0.000,0.000,0.000,0.000,0.000,0.000,0.000,0.000,0.000,0.000,0.000,0.000,0.000,0.000,0.000,0.000,0.000,0.000,0.000,0.000,0.000,0.000,0.000
TP          6684    A     74     86     4    0000    4.300000e+01    3.11     0.028,0.067,0.129,0.202,0.219,0.180,0.107,0.049,0.016,0.003,0.000,0.000,0.000,0.000,0.000,0.000,0.000,0.000,0.000,0.000,0.000,0.000,0.000,0.000,0.000,0.000,0.000,0.000,0.000,0.000,0.000,0.000,0.000,0.000,0.000,0.000,0.000,0.000,0.000,0.000,0.000,0.000,0.000,0.000,0.000,0.000,0.000,0.000,0.000,0.000
TP          6685    A     74     86     4    0000    4.300000e+01    2.94     0.036,0.074,0.144,0.211,0.221,0.169,0.093,0.038,0.013,0.000,0.000,0.000,0.000,0.000,0.000,0.000,0.000,0.000,0.000,0.000,0.000,0.000,0.000,0.000,0.000,0.000,0.000,0.000,0.000,0.000,0.000,0.000,0.000,0.000,0.000,0.000,0.000,0.000,0.000,0.000,0.000,0.000,0.000,0.000,0.000,0.000,0.000,0.000,0.000,0.000
TP          6686    A     74     86     4    0000    1.050000e+02    3.47     0.020,0.044,0.098,0.178,0.228,0.206,0.133,0.063,0.024,0.006,0.000,0.000,0.000,0.000,0.000,0.000,0.000,0.000,0.000,0.000,0.000,0.000,0.000,0.000,0.000,0.000,0.000,0.000,0.000,0.000,0.000,0.000,0.000,0.000,0.000,0.000,0.000,0.000,0.000,0.000,0.000,0.000,0.000,0.000,0.000,0.000,0.000,0.000,0.000,0.000
TP          6687    A     74     86     4    0000    1.050000e+02    3.34     0.021,0.053,0.109,0.198,0.226,0.194,0.120,0.057,0.021,0.003,0.000,0.000,0.000,0.000,0.000,0.000,0.000,0.000,0.000,0.000,0.000,0.000,0.000,0.000,0.000,0.000,0.000,0.000,0.000,0.000,0.000,0.000,0.000,0.000,0.000,0.000,0.000,0.000,0.000,0.000,0.000,0.000,0.000,0.000,0.000,0.000,0.000,0.000,0.000,0.000
TP          6688    A     74     86     4    0000    1.072000e+03    3.61     0.022,0.041,0.086,0.163,0.225,0.209,0.143,0.072,0.030,0.009,0.000,0.000,0.000,0.000,0.000,0.000,0.000,0.000,0.000,0.000,0.000,0.000,0.000,0.000,0.000,0.000,0.000,0.000,0.000,0.000,0.000,0.000,0.000,0.000,0.000,0.000,0.000,0.000,0.000,0.000,0.000,0.000,0.000,0.000,0.000,0.000,0.000,0.000,0.000,0.000
TP          6689    A     74     86     4    0000    1.072000e+03    3.49     0.022,0.047,0.103,0.174,0.223,0.209,0.130,0.065,0.026,0.003,0.000,0.000,0.000,0.000,0.000,0.000,0.000,0.000,0.000,0.000,0.000,0.000,0.000,0.000,0.000,0.000,0.000,0.000,0.000,0.000,0.000,0.000,0.000,0.000,0.000,0.000,0.000,0.000,0.000,0.000,0.000,0.000,0.000,0.000,0.000,0.000,0.000,0.000,0.000,0.000
TP          6690    A     74     86     4    0000    1.007100e+04    4.24     0.016,0.026,0.052,0.111,0.183,0.220,0.190,0.118,0.056,0.021,0.006,0.000,0.000,0.000,0.000,0.000,0.000,0.000,0.000,0.000,0.000,0.000,0.000,0.000,0.000,0.000,0.000,0.000,0.000,0.000,0.000,0.000,0.000,0.000,0.000,0.000,0.000,0.000,0.000,0.000,0.000,0.000,0.000,0.000,0.000,0.000,0.000,0.000,0.000,0.000
TP          6691    A     74     86     4    0000    1.007100e+04    4.13     0.018,0.029,0.062,0.120,0.190,0.225,0.174,0.112,0.051,0.017,0.001,0.000,0.000,0.000,0.000,0.000,0.000,0.000,0.000,0.000,0.000,0.000,0.000,0.000,0.000,0.000,0.000,0.000,0.000,0.000,0.000,0.000,0.000,0.000,0.000,0.000,0.000,0.000,0.000,0.000,0.000,0.000,0.000,0.000,0.000,0.000,0.000,0.000,0.000,0.000
TP          6692    A     74     86     4    0000    4.007100e+04    4.50     0.013,0.020,0.038,0.095,0.172,0.220,0.201,0.138,0.067,0.028,0.008,0.000,0.000,0.000,0.000,0.000,0.000,0.000,0.000,0.000,0.000,0.000,0.000,0.000,0.000,0.000,0.000,0.000,0.000,0.000,0.000,0.000,0.000,0.000,0.000,0.000,0.000,0.000,0.000,0.000,0.000,0.000,0.000,0.000,0.000,0.000,0.000,0.000,0.000,0.000
TP          6693    A     74     86     4    0000    4.007100e+04    4.39     0.013,0.021,0.050,0.101,0.180,0.230,0.193,0.128,0.061,0.022,0.003,0.000,0.000,0.000,0.000,0.000,0.000,0.000,0.000,0.000,0.000,0.000,0.000,0.000,0.000,0.000,0.000,0.000,0.000,0.000,0.000,0.000,0.000,0.000,0.000,0.000,0.000,0.000,0.000,0.000,0.000,0.000,0.000,0.000,0.000,0.000,0.000,0.000,0.000,0.000
TP          6694    A     74     86     4    0000    inf             5.82     
TP          6695    A     74     86     4    0000    inf             5.79     
TP          6696    A     75     84     4    0000    0.000000e+00    0.00     0.663,0.337,0.000,0.000,0.000,0.000,0.000,0.000,0.000,0.000,0.000,0.000,0.000,0.000,0.000,0.000,0.000,0.000,0.000,0.000,0.000,0.000,0.000,0.000,0.000,0.000,0.000,0.000,0.000,0.000,0.000,0.000,0.000,0.000,0.000,0.000,0.000,0.000,0.000,0.000,0.000,0.000,0.000,0.000,0.000,0.000,0.000,0.000,0.000,0.000
TP          6697    A     75     84     4    0000    0.000000e+00    0.00     0.595,0.319,0.078,0.008,0.000,0.000,0.000,0.000,0.000,0.000,0.000,0.000,0.000,0.000,0.000,0.000,0.000,0.000,0.000,0.000,0.000,0.000,0.000,0.000,0.000,0.000,0.000,0.000,0.000,0.000,0.000,0.000,0.000,0.000,0.000,0.000,0.000,0.000,0.000,0.000,0.000,0.000,0.000,0.000,0.000,0.000,0.000,0.000,0.000,0.000
TP          6698    A     75     84     4    0000    4.300000e+01    3.06     0.000,0.057,0.201,0.313,0.308,0.121,0.000,0.000,0.000,0.000,0.000,0.000,0.000,0.000,0.000,0.000,0.000,0.000,0.000,0.000,0.000,0.000,0.000,0.000,0.000,0.000,0.000,0.000,0.000,0.000,0.000,0.000,0.000,0.000,0.000,0.000,0.000,0.000,0.000,0.000,0.000,0.000,0.000,0.000,0.000,0.000,0.000,0.000,0.000,0.000
TP          6699    A     75     84     4    0000    4.300000e+01    2.64     0.035,0.109,0.197,0.270,0.227,0.140,0.022,0.000,0.000,0.000,0.000,0.000,0.000,0.000,0.000,0.000,0.000,0.000,0.000,0.000,0.000,0.000,0.000,0.000,0.000,0.000,0.000,0.000,0.000,0.000,0.000,0.000,0.000,0.000,0.000,0.000,0.000,0.000,0.000,0.000,0.000,0.000,0.000,0.000,0.000,0.000,0.000,0.000,0.000,0.000
TP          6700    A     75     84     4    0000    1.050000e+02    3.43     0.000,0.000,0.122,0.314,0.362,0.203,0.000,0.000,0.000,0.000,0.000,0.000,0.000,0.000,0.000,0.000,0.000,0.000,0.000,0.000,0.000,0.000,0.000,0.000,0.000,0.000,0.000,0.000,0.000,0.000,0.000,0.000,0.000,0.000,0.000,0.000,0.000,0.000,0.000,0.000,0.000,0.000,0.000,0.000,0.000,0.000,0.000,0.000,0.000,0.000
TP          6701    A     75     84     4    0000    1.050000e+02    2.98     0.039,0.069,0.153,0.266,0.249,0.158,0.061,0.004,0.000,0.000,0.000,0.000,0.000,0.000,0.000,0.000,0.000,0.000,0.000,0.000,0.000,0.000,0.000,0.000,0.000,0.000,0.000,0.000,0.000,0.000,0.000,0.000,0.000,0.000,0.000,0.000,0.000,0.000,0.000,0.000,0.000,0.000,0.000,0.000,0.000,0.000,0.000,0.000,0.000,0.000
TP          6702    A     75     84     4    0000    1.072000e+03    3.56     0.000,0.018,0.127,0.270,0.308,0.225,0.053,0.000,0.000,0.000,0.000,0.000,0.000,0.000,0.000,0.000,0.000,0.000,0.000,0.000,0.000,0.000,0.000,0.000,0.000,0.000,0.000,0.000,0.000,0.000,0.000,0.000,0.000,0.000,0.000,0.000,0.000,0.000,0.000,0.000,0.000,0.000,0.000,0.000,0.000,0.000,0.000,0.000,0.000,0.000
TP          6703    A     75     84     4    0000    1.072000e+03    3.01     0.071,0.066,0.137,0.234,0.239,0.165,0.071,0.015,0.000,0.000,0.000,0.000,0.000,0.000,0.000,0.000,0.000,0.000,0.000,0.000,0.000,0.000,0.000,0.000,0.000,0.000,0.000,0.000,0.000,0.000,0.000,0.000,0.000,0.000,0.000,0.000,0.000,0.000,0.000,0.000,0.000,0.000,0.000,0.000,0.000,0.000,0.000,0.000,0.000,0.000
TP          6704    A     75     84     4    0000    1.007100e+04    4.19     0.000,0.006,0.054,0.163,0.307,0.288,0.171,0.012,0.000,0.000,0.000,0.000,0.000,0.000,0.000,0.000,0.000,0.000,0.000,0.000,0.000,0.000,0.000,0.000,0.000,0.000,0.000,0.000,0.000,0.000,0.000,0.000,0.000,0.000,0.000,0.000,0.000,0.000,0.000,0.000,0.000,0.000,0.000,0.000,0.000,0.000,0.000,0.000,0.000,0.000
TP          6705    A     75     84     4    0000    1.007100e+04    3.63     0.040,0.054,0.077,0.174,0.247,0.234,0.125,0.044,0.004,0.000,0.000,0.000,0.000,0.000,0.000,0.000,0.000,0.000,0.000,0.000,0.000,0.000,0.000,0.000,0.000,0.000,0.000,0.000,0.000,0.000,0.000,0.000,0.000,0.000,0.000,0.000,0.000,0.000,0.000,0.000,0.000,0.000,0.000,0.000,0.000,0.000,0.000,0.000,0.000,0.000
TP          6706    A     75     84     4    0000    4.007100e+04    4.23     0.000,0.000,0.031,0.180,0.304,0.298,0.172,0.015,0.000,0.000,0.000,0.000,0.000,0.000,0.000,0.000,0.000,0.000,0.000,0.000,0.000,0.000,0.000,0.000,0.000,0.000,0.000,0.000,0.000,0.000,0.000,0.000,0.000,0.000,0.000,0.000,0.000,0.000,0.000,0.000,0.000,0.000,0.000,0.000,0.000,0.000,0.000,0.000,0.000,0.000
TP          6707    A     75     84     4    0000    4.007100e+04    3.72     0.034,0.044,0.074,0.167,0.242,0.234,0.144,0.051,0.010,0.000,0.000,0.000,0.000,0.000,0.000,0.000,0.000,0.000,0.000,0.000,0.000,0.000,0.000,0.000,0.000,0.000,0.000,0.000,0.000,0.000,0.000,0.000,0.000,0.000,0.000,0.000,0.000,0.000,0.000,0.000,0.000,0.000,0.000,0.000,0.000,0.000,0.000,0.000,0.000,0.000
TP          6708    A     75     84     4    0000    inf             4.98     
TP          6709    A     75     84     4    0000    inf             4.10     
TP          6710    A     75     86     4    0000    0.000000e+00    0.00     0.491,0.334,0.135,0.032,0.007,0.000,0.000,0.000,0.000,0.000,0.000,0.000,0.000,0.000,0.000,0.000,0.000,0.000,0.000,0.000,0.000,0.000,0.000,0.000,0.000,0.000,0.000,0.000,0.000,0.000,0.000,0.000,0.000,0.000,0.000,0.000,0.000,0.000,0.000,0.000,0.000,0.000,0.000,0.000,0.000,0.000,0.000,0.000,0.000,0.000
TP          6711    A     75     86     4    0000    0.000000e+00    0.00     0.448,0.286,0.205,0.061,0.000,0.000,0.000,0.000,0.000,0.000,0.000,0.000,0.000,0.000,0.000,0.000,0.000,0.000,0.000,0.000,0.000,0.000,0.000,0.000,0.000,0.000,0.000,0.000,0.000,0.000,0.000,0.000,0.000,0.000,0.000,0.000,0.000,0.000,0.000,0.000,0.000,0.000,0.000,0.000,0.000,0.000,0.000,0.000,0.000,0.000
TP          6712    A     75     86     4    0000    4.300000e+01    3.50     0.029,0.046,0.099,0.194,0.221,0.195,0.117,0.063,0.027,0.008,0.000,0.000,0.000,0.000,0.000,0.000,0.000,0.000,0.000,0.000,0.000,0.000,0.000,0.000,0.000,0.000,0.000,0.000,0.000,0.000,0.000,0.000,0.000,0.000,0.000,0.000,0.000,0.000,0.000,0.000,0.000,0.000,0.000,0.000,0.000,0.000,0.000,0.000,0.000,0.000
TP          6713    A     75     86     4    0000    1.050000e+02    3.86     0.021,0.026,0.077,0.152,0.222,0.225,0.154,0.079,0.037,0.007,0.000,0.000,0.000,0.000,0.000,0.000,0.000,0.000,0.000,0.000,0.000,0.000,0.000,0.000,0.000,0.000,0.000,0.000,0.000,0.000,0.000,0.000,0.000,0.000,0.000,0.000,0.000,0.000,0.000,0.000,0.000,0.000,0.000,0.000,0.000,0.000,0.000,0.000,0.000,0.000
TP          6714    A     75     86     4    0000    1.050000e+02    3.76     0.023,0.023,0.075,0.156,0.220,0.216,0.162,0.077,0.032,0.016,0.000,0.000,0.000,0.000,0.000,0.000,0.000,0.000,0.000,0.000,0.000,0.000,0.000,0.000,0.000,0.000,0.000,0.000,0.000,0.000,0.000,0.000,0.000,0.000,0.000,0.000,0.000,0.000,0.000,0.000,0.000,0.000,0.000,0.000,0.000,0.000,0.000,0.000,0.000,0.000
TP          6715    A     75     86     4    0000    1.072000e+03    3.97     0.021,0.034,0.060,0.136,0.217,0.225,0.176,0.089,0.033,0.009,0.000,0.000,0.000,0.000,0.000,0.000,0.000,0.000,0.000,0.000,0.000,0.000,0.000,0.000,0.000,0.000,0.000,0.000,0.000,0.000,0.000,0.000,0.000,0.000,0.000,0.000,0.000,0.000,0.000,0.000,0.000,0.000,0.000,0.000,0.000,0.000,0.000,0.000,0.000,0.000
TP          6716    A     75     86     4    0000    1.072000e+03    4.02     0.026,0.052,0.057,0.105,0.200,0.245,0.149,0.070,0.048,0.000,0.047,0.000,0.000,0.000,0.000,0.000,0.000,0.000,0.000,0.000,0.000,0.000,0.000,0.000,0.000,0.000,0.000,0.000,0.000,0.000,0.000,0.000,0.000,0.000,0.000,0.000,0.000,0.000,0.000,0.000,0.000,0.000,0.000,0.000,0.000,0.000,0.000,0.000,0.000,0.000
TP          6717    A     75     86     4    0000    1.007100e+04    4.56     0.015,0.024,0.036,0.086,0.170,0.225,0.210,0.139,0.065,0.022,0.007,0.000,0.000,0.000,0.000,0.000,0.000,0.000,0.000,0.000,0.000,0.000,0.000,0.000,0.000,0.000,0.000,0.000,0.000,0.000,0.000,0.000,0.000,0.000,0.000,0.000,0.000,0.000,0.000,0.000,0.000,0.000,0.000,0.000,0.000,0.000,0.000,0.000,0.000,0.000
TP          6718    A     75     86     4    0000    1.007100e+04    4.50     0.000,0.000,0.039,0.129,0.181,0.223,0.187,0.147,0.074,0.020,0.000,0.000,0.000,0.000,0.000,0.000,0.000,0.000,0.000,0.000,0.000,0.000,0.000,0.000,0.000,0.000,0.000,0.000,0.000,0.000,0.000,0.000,0.000,0.000,0.000,0.000,0.000,0.000,0.000,0.000,0.000,0.000,0.000,0.000,0.000,0.000,0.000,0.000,0.000,0.000
TP          6719    A     75     86     4    0000    4.007100e+04    4.73     0.000,0.022,0.033,0.084,0.146,0.218,0.220,0.155,0.083,0.033,0.007,0.000,0.000,0.000,0.000,0.000,0.000,0.000,0.000,0.000,0.000,0.000,0.000,0.000,0.000,0.000,0.000,0.000,0.000,0.000,0.000,0.000,0.000,0.000,0.000,0.000,0.000,0.000,0.000,0.000,0.000,0.000,0.000,0.000,0.000,0.000,0.000,0.000,0.000,0.000
TP          6720    A     75     86     4    0000    4.007100e+04    4.79     0.017,0.022,0.048,0.097,0.148,0.220,0.213,0.119,0.090,0.027,0.000,0.000,0.000,0.000,0.000,0.000,0.000,0.000,0.000,0.000,0.000,0.000,0.000,0.000,0.000,0.000,0.000,0.000,0.000,0.000,0.000,0.000,0.000,0.000,0.000,0.000,0.000,0.000,0.000,0.000,0.000,0.000,0.000,0.000,0.000,0.000,0.000,0.000,0.000,0.000
TP          6721    A     75     86     4    0000    inf             5.13     
TP          6722    A     75     86     4    0000    inf             5.13     
TP          6723    A     78     89     4    0000    0.000000e+00    0.00     0.493,0.373,0.133,0.000,0.000,0.000,0.000,0.000,0.000,0.000,0.000,0.000,0.000,0.000,0.000,0.000,0.000,0.000,0.000,0.000,0.000,0.000,0.000,0.000,0.000,0.000,0.000,0.000,0.000,0.000,0.000,0.000,0.000,0.000,0.000,0.000,0.000,0.000,0.000,0.000,0.000,0.000,0.000,0.000,0.000,0.000,0.000,0.000,0.000,0.000
TP          6724    A     78     89     4    0000    0.000000e+00    0.00     0.487,0.324,0.136,0.039,0.010,0.003,0.000,0.000,0.000,0.000,0.000,0.000,0.000,0.000,0.000,0.000,0.000,0.000,0.000,0.000,0.000,0.000,0.000,0.000,0.000,0.000,0.000,0.000,0.000,0.000,0.000,0.000,0.000,0.000,0.000,0.000,0.000,0.000,0.000,0.000,0.000,0.000,0.000,0.000,0.000,0.000,0.000,0.000,0.000,0.000
TP          6725    A     78     89     4    0000    0.000000e+00    0.00     0.489,0.319,0.142,0.031,0.019,0.000,0.000,0.000,0.000,0.000,0.000,0.000,0.000,0.000,0.000,0.000,0.000,0.000,0.000,0.000,0.000,0.000,0.000,0.000,0.000,0.000,0.000,0.000,0.000,0.000,0.000,0.000,0.000,0.000,0.000,0.000,0.000,0.000,0.000,0.000,0.000,0.000,0.000,0.000,0.000,0.000,0.000,0.000,0.000,0.000
TP          6726    A     78     89     4    0000    4.300000e+01    2.79     0.030,0.081,0.168,0.238,0.223,0.149,0.072,0.029,0.010,0.000,0.000,0.000,0.000,0.000,0.000,0.000,0.000,0.000,0.000,0.000,0.000,0.000,0.000,0.000,0.000,0.000,0.000,0.000,0.000,0.000,0.000,0.000,0.000,0.000,0.000,0.000,0.000,0.000,0.000,0.000,0.000,0.000,0.000,0.000,0.000,0.000,0.000,0.000,0.000,0.000
TP          6727    A     78     89     4    0000    1.050000e+02    3.22     0.018,0.050,0.125,0.217,0.241,0.183,0.100,0.045,0.016,0.005,0.000,0.000,0.000,0.000,0.000,0.000,0.000,0.000,0.000,0.000,0.000,0.000,0.000,0.000,0.000,0.000,0.000,0.000,0.000,0.000,0.000,0.000,0.000,0.000,0.000,0.000,0.000,0.000,0.000,0.000,0.000,0.000,0.000,0.000,0.000,0.000,0.000,0.000,0.000,0.000
TP          6728    A     78     89     4    0000    1.072000e+03    4.07     0.017,0.027,0.061,0.133,0.202,0.216,0.174,0.101,0.046,0.017,0.006,0.000,0.000,0.000,0.000,0.000,0.000,0.000,0.000,0.000,0.000,0.000,0.000,0.000,0.000,0.000,0.000,0.000,0.000,0.000,0.000,0.000,0.000,0.000,0.000,0.000,0.000,0.000,0.000,0.000,0.000,0.000,0.000,0.000,0.000,0.000,0.000,0.000,0.000,0.000
TP          6729    A     78     89     4    0000    1.007100e+04    5.41     0.000,0.013,0.015,0.036,0.093,0.181,0.233,0.210,0.131,0.059,0.022,0.006,0.000,0.000,0.000,0.000,0.000,0.000,0.000,0.000,0.000,0.000,0.000,0.000,0.000,0.000,0.000,0.000,0.000,0.000,0.000,0.000,0.000,0.000,0.000,0.000,0.000,0.000,0.000,0.000,0.000,0.000,0.000,0.000,0.000,0.000,0.000,0.000,0.000,0.000
TP          6730    A     78     89     4    0000    4.007100e+04    5.45     0.000,0.009,0.013,0.036,0.096,0.183,0.234,0.207,0.132,0.061,0.022,0.007,0.000,0.000,0.000,0.000,0.000,0.000,0.000,0.000,0.000,0.000,0.000,0.000,0.000,0.000,0.000,0.000,0.000,0.000,0.000,0.000,0.000,0.000,0.000,0.000,0.000,0.000,0.000,0.000,0.000,0.000,0.000,0.000,0.000,0.000,0.000,0.000,0.000,0.000
TP          6731    A     78     89     4    0000    inf             5.21     
TP          6732    A     78     91     4    0000    0.000000e+00    0.00     0.429,0.338,0.160,0.058,0.013,0.003,0.000,0.000,0.000,0.000,0.000,0.000,0.000,0.000,0.000,0.000,0.000,0.000,0.000,0.000,0.000,0.000,0.000,0.000,0.000,0.000,0.000,0.000,0.000,0.000,0.000,0.000,0.000,0.000,0.000,0.000,0.000,0.000,0.000,0.000,0.000,0.000,0.000,0.000,0.000,0.000,0.000,0.000,0.000,0.000
TP          6733    A     78     91     4    0000    0.000000e+00    0.00     0.427,0.344,0.156,0.056,0.014,0.004,0.000,0.000,0.000,0.000,0.000,0.000,0.000,0.000,0.000,0.000,0.000,0.000,0.000,0.000,0.000,0.000,0.000,0.000,0.000,0.000,0.000,0.000,0.000,0.000,0.000,0.000,0.000,0.000,0.000,0.000,0.000,0.000,0.000,0.000,0.000,0.000,0.000,0.000,0.000,0.000,0.000,0.000,0.000,0.000
TP          6734    A     78     91     4    0000    4.300000e+01    3.07     0.024,0.061,0.130,0.197,0.221,0.177,0.114,0.050,0.020,0.006,0.000,0.000,0.000,0.000,0.000,0.000,0.000,0.000,0.000,0.000,0.000,0.000,0.000,0.000,0.000,0.000,0.000,0.000,0.000,0.000,0.000,0.000,0.000,0.000,0.000,0.000,0.000,0.000,0.000,0.000,0.000,0.000,0.000,0.000,0.000,0.000,0.000,0.000,0.000,0.000
TP          6735    A     78     91     4    0000    4.300000e+01    3.07     0.024,0.063,0.129,0.198,0.219,0.176,0.109,0.052,0.021,0.008,0.000,0.000,0.000,0.000,0.000,0.000,0.000,0.000,0.000,0.000,0.000,0.000,0.000,0.000,0.000,0.000,0.000,0.000,0.000,0.000,0.000,0.000,0.000,0.000,0.000,0.000,0.000,0.000,0.000,0.000,0.000,0.000,0.000,0.000,0.000,0.000,0.000,0.000,0.000,0.000
TP          6736    A     78     91     4    0000    1.050000e+02    3.69     0.012,0.030,0.078,0.159,0.221,0.216,0.153,0.083,0.035,0.014,0.000,0.000,0.000,0.000,0.000,0.000,0.000,0.000,0.000,0.000,0.000,0.000,0.000,0.000,0.000,0.000,0.000,0.000,0.000,0.000,0.000,0.000,0.000,0.000,0.000,0.000,0.000,0.000,0.000,0.000,0.000,0.000,0.000,0.000,0.000,0.000,0.000,0.000,0.000,0.000
TP          6737    A     78     91     4    0000    1.050000e+02    3.69     0.013,0.031,0.077,0.157,0.222,0.217,0.154,0.083,0.035,0.013,0.000,0.000,0.000,0.000,0.000,0.000,0.000,0.000,0.000,0.000,0.000,0.000,0.000,0.000,0.000,0.000,0.000,0.000,0.000,0.000,0.000,0.000,0.000,0.000,0.000,0.000,0.000,0.000,0.000,0.000,0.000,0.000,0.000,0.000,0.000,0.000,0.000,0.000,0.000,0.000
TP          6738    A     78     91     4    0000    1.072000e+03    4.68     0.000,0.019,0.034,0.080,0.146,0.206,0.209,0.155,0.091,0.043,0.017,0.000,0.000,0.000,0.000,0.000,0.000,0.000,0.000,0.000,0.000,0.000,0.000,0.000,0.000,0.000,0.000,0.000,0.000,0.000,0.000,0.000,0.000,0.000,0.000,0.000,0.000,0.000,0.000,0.000,0.000,0.000,0.000,0.000,0.000,0.000,0.000,0.000,0.000,0.000
TP          6739    A     78     91     4    0000    1.072000e+03    4.68     0.012,0.019,0.034,0.079,0.148,0.203,0.202,0.154,0.091,0.042,0.017,0.000,0.000,0.000,0.000,0.000,0.000,0.000,0.000,0.000,0.000,0.000,0.000,0.000,0.000,0.000,0.000,0.000,0.000,0.000,0.000,0.000,0.000,0.000,0.000,0.000,0.000,0.000,0.000,0.000,0.000,0.000,0.000,0.000,0.000,0.000,0.000,0.000,0.000,0.000
TP          6740    A     78     91     4    0000    1.007100e+04    6.13     0.000,0.000,0.011,0.019,0.049,0.112,0.187,0.222,0.192,0.122,0.058,0.022,0.006,0.000,0.000,0.000,0.000,0.000,0.000,0.000,0.000,0.000,0.000,0.000,0.000,0.000,0.000,0.000,0.000,0.000,0.000,0.000,0.000,0.000,0.000,0.000,0.000,0.000,0.000,0.000,0.000,0.000,0.000,0.000,0.000,0.000,0.000,0.000,0.000,0.000
TP          6741    A     78     91     4    0000    1.007100e+04    6.11     0.000,0.000,0.012,0.019,0.051,0.113,0.187,0.224,0.189,0.120,0.058,0.022,0.007,0.000,0.000,0.000,0.000,0.000,0.000,0.000,0.000,0.000,0.000,0.000,0.000,0.000,0.000,0.000,0.000,0.000,0.000,0.000,0.000,0.000,0.000,0.000,0.000,0.000,0.000,0.000,0.000,0.000,0.000,0.000,0.000,0.000,0.000,0.000,0.000,0.000
TP          6742    A     78     91     4    0000    4.007100e+04    6.29     0.000,0.000,0.010,0.016,0.045,0.102,0.181,0.218,0.200,0.129,0.065,0.026,0.009,0.000,0.000,0.000,0.000,0.000,0.000,0.000,0.000,0.000,0.000,0.000,0.000,0.000,0.000,0.000,0.000,0.000,0.000,0.000,0.000,0.000,0.000,0.000,0.000,0.000,0.000,0.000,0.000,0.000,0.000,0.000,0.000,0.000,0.000,0.000,0.000,0.000
TP          6743    A     78     91     4    0000    4.007100e+04    6.26     0.000,0.000,0.010,0.017,0.045,0.105,0.180,0.219,0.197,0.128,0.065,0.026,0.008,0.000,0.000,0.000,0.000,0.000,0.000,0.000,0.000,0.000,0.000,0.000,0.000,0.000,0.000,0.000,0.000,0.000,0.000,0.000,0.000,0.000,0.000,0.000,0.000,0.000,0.000,0.000,0.000,0.000,0.000,0.000,0.000,0.000,0.000,0.000,0.000,0.000
TP          6744    A     78     91     4    0000    inf             6.71     
TP          6745    A     78     91     4    0000    inf             6.68     
TP          6746    A     81     91     4    0000    0.000000e+00    0.00     0.493,0.343,0.130,0.034,0.000,0.000,0.000,0.000,0.000,0.000,0.000,0.000,0.000,0.000,0.000,0.000,0.000,0.000,0.000,0.000,0.000,0.000,0.000,0.000,0.000,0.000,0.000,0.000,0.000,0.000,0.000,0.000,0.000,0.000,0.000,0.000,0.000,0.000,0.000,0.000,0.000,0.000,0.000,0.000,0.000,0.000,0.000,0.000,0.000,0.000
TP          6747    A     81     91     4    0000    4.300000e+01    2.32     0.053,0.136,0.215,0.242,0.187,0.104,0.046,0.015,0.003,0.000,0.000,0.000,0.000,0.000,0.000,0.000,0.000,0.000,0.000,0.000,0.000,0.000,0.000,0.000,0.000,0.000,0.000,0.000,0.000,0.000,0.000,0.000,0.000,0.000,0.000,0.000,0.000,0.000,0.000,0.000,0.000,0.000,0.000,0.000,0.000,0.000,0.000,0.000,0.000,0.000
TP          6748    A     81     91     4    0000    1.050000e+02    2.79     0.026,0.077,0.175,0.245,0.218,0.154,0.070,0.027,0.008,0.000,0.000,0.000,0.000,0.000,0.000,0.000,0.000,0.000,0.000,0.000,0.000,0.000,0.000,0.000,0.000,0.000,0.000,0.000,0.000,0.000,0.000,0.000,0.000,0.000,0.000,0.000,0.000,0.000,0.000,0.000,0.000,0.000,0.000,0.000,0.000,0.000,0.000,0.000,0.000,0.000
TP          6749    A     81     91     4    0000    1.072000e+03    3.73     0.018,0.040,0.090,0.162,0.225,0.207,0.141,0.078,0.030,0.010,0.000,0.000,0.000,0.000,0.000,0.000,0.000,0.000,0.000,0.000,0.000,0.000,0.000,0.000,0.000,0.000,0.000,0.000,0.000,0.000,0.000,0.000,0.000,0.000,0.000,0.000,0.000,0.000,0.000,0.000,0.000,0.000,0.000,0.000,0.000,0.000,0.000,0.000,0.000,0.000
TP          6750    A     81     91     4    0000    1.007100e+04    5.11     0.000,0.014,0.025,0.060,0.135,0.199,0.238,0.166,0.098,0.042,0.012,0.010,0.000,0.000,0.000,0.000,0.000,0.000,0.000,0.000,0.000,0.000,0.000,0.000,0.000,0.000,0.000,0.000,0.000,0.000,0.000,0.000,0.000,0.000,0.000,0.000,0.000,0.000,0.000,0.000,0.000,0.000,0.000,0.000,0.000,0.000,0.000,0.000,0.000,0.000
TP          6751    A     81     91     4    0000    4.007100e+04    5.20     0.000,0.012,0.023,0.052,0.130,0.197,0.222,0.184,0.109,0.050,0.017,0.005,0.000,0.000,0.000,0.000,0.000,0.000,0.000,0.000,0.000,0.000,0.000,0.000,0.000,0.000,0.000,0.000,0.000,0.000,0.000,0.000,0.000,0.000,0.000,0.000,0.000,0.000,0.000,0.000,0.000,0.000,0.000,0.000,0.000,0.000,0.000,0.000,0.000,0.000
TP          6752    A     81     91     4    0000    inf             5.55     
TP          6753    A     81     95     4    0000    0.000000e+00    0.00     0.382,0.347,0.179,0.068,0.021,0.004,0.000,0.000,0.000,0.000,0.000,0.000,0.000,0.000,0.000,0.000,0.000,0.000,0.000,0.000,0.000,0.000,0.000,0.000,0.000,0.000,0.000,0.000,0.000,0.000,0.000,0.000,0.000,0.000,0.000,0.000,0.000,0.000,0.000,0.000,0.000,0.000,0.000,0.000,0.000,0.000,0.000,0.000,0.000,0.000
TP          6754    A     81     95     4    0000    0.000000e+00    0.00     0.469,0.305,0.226,0.000,0.000,0.000,0.000,0.000,0.000,0.000,0.000,0.000,0.000,0.000,0.000,0.000,0.000,0.000,0.000,0.000,0.000,0.000,0.000,0.000,0.000,0.000,0.000,0.000,0.000,0.000,0.000,0.000,0.000,0.000,0.000,0.000,0.000,0.000,0.000,0.000,0.000,0.000,0.000,0.000,0.000,0.000,0.000,0.000,0.000,0.000
TP          6755    A     81     95     4    0000    4.300000e+01    3.32     0.025,0.056,0.106,0.171,0.202,0.182,0.133,0.074,0.036,0.014,0.000,0.000,0.000,0.000,0.000,0.000,0.000,0.000,0.000,0.000,0.000,0.000,0.000,0.000,0.000,0.000,0.000,0.000,0.000,0.000,0.000,0.000,0.000,0.000,0.000,0.000,0.000,0.000,0.000,0.000,0.000,0.000,0.000,0.000,0.000,0.000,0.000,0.000,0.000,0.000
TP          6756    A     81     95     4    0000    1.050000e+02    4.10     0.010,0.025,0.059,0.121,0.180,0.206,0.178,0.119,0.063,0.029,0.011,0.000,0.000,0.000,0.000,0.000,0.000,0.000,0.000,0.000,0.000,0.000,0.000,0.000,0.000,0.000,0.000,0.000,0.000,0.000,0.000,0.000,0.000,0.000,0.000,0.000,0.000,0.000,0.000,0.000,0.000,0.000,0.000,0.000,0.000,0.000,0.000,0.000,0.000,0.000
TP          6757    A     81     95     4    0000    1.072000e+03    5.21     0.000,0.018,0.030,0.057,0.106,0.160,0.191,0.173,0.131,0.078,0.039,0.016,0.000,0.000,0.000,0.000,0.000,0.000,0.000,0.000,0.000,0.000,0.000,0.000,0.000,0.000,0.000,0.000,0.000,0.000,0.000,0.000,0.000,0.000,0.000,0.000,0.000,0.000,0.000,0.000,0.000,0.000,0.000,0.000,0.000,0.000,0.000,0.000,0.000,0.000
TP          6758    A     81     95     4    0000    1.007100e+04    6.67     0.000,0.000,0.000,0.018,0.036,0.076,0.132,0.188,0.196,0.166,0.106,0.058,0.026,0.000,0.000,0.000,0.000,0.000,0.000,0.000,0.000,0.000,0.000,0.000,0.000,0.000,0.000,0.000,0.000,0.000,0.000,0.000,0.000,0.000,0.000,0.000,0.000,0.000,0.000,0.000,0.000,0.000,0.000,0.000,0.000,0.000,0.000,0.000,0.000,0.000
TP          6759    A     81     95     4    0000    4.007100e+04    6.80     0.000,0.000,0.000,0.016,0.034,0.073,0.133,0.184,0.194,0.165,0.113,0.060,0.029,0.000,0.000,0.000,0.000,0.000,0.000,0.000,0.000,0.000,0.000,0.000,0.000,0.000,0.000,0.000,0.000,0.000,0.000,0.000,0.000,0.000,0.000,0.000,0.000,0.000,0.000,0.000,0.000,0.000,0.000,0.000,0.000,0.000,0.000,0.000,0.000,0.000
TP          6760    A     81     95     4    0000    inf             7.21     
TP          6761    A     85     91     4    0000    0.000000e+00    0.00     0.713,0.287,0.000,0.000,0.000,0.000,0.000,0.000,0.000,0.000,0.000,0.000,0.000,0.000,0.000,0.000,0.000,0.000,0.000,0.000,0.000,0.000,0.000,0.000,0.000,0.000,0.000,0.000,0.000,0.000,0.000,0.000,0.000,0.000,0.000,0.000,0.000,0.000,0.000,0.000,0.000,0.000,0.000,0.000,0.000,0.000,0.000,0.000,0.000,0.000
TP          6762    A     85     91     4    0000    0.000000e+00    0.00     0.592,0.301,0.084,0.016,0.006,0.000,0.000,0.000,0.000,0.000,0.000,0.000,0.000,0.000,0.000,0.000,0.000,0.000,0.000,0.000,0.000,0.000,0.000,0.000,0.000,0.000,0.000,0.000,0.000,0.000,0.000,0.000,0.000,0.000,0.000,0.000,0.000,0.000,0.000,0.000,0.000,0.000,0.000,0.000,0.000,0.000,0.000,0.000,0.000,0.000
TP          6763    A     85     91     4    0000    0.000000e+00    0.00     0.593,0.304,0.086,0.017,0.000,0.000,0.000,0.000,0.000,0.000,0.000,0.000,0.000,0.000,0.000,0.000,0.000,0.000,0.000,0.000,0.000,0.000,0.000,0.000,0.000,0.000,0.000,0.000,0.000,0.000,0.000,0.000,0.000,0.000,0.000,0.000,0.000,0.000,0.000,0.000,0.000,0.000,0.000,0.000,0.000,0.000,0.000,0.000,0.000,0.000
TP          6764    A     85     91     4    0000    4.300000e+01    0.61     0.309,0.399,0.207,0.065,0.017,0.003,0.000,0.000,0.000,0.000,0.000,0.000,0.000,0.000,0.000,0.000,0.000,0.000,0.000,0.000,0.000,0.000,0.000,0.000,0.000,0.000,0.000,0.000,0.000,0.000,0.000,0.000,0.000,0.000,0.000,0.000,0.000,0.000,0.000,0.000,0.000,0.000,0.000,0.000,0.000,0.000,0.000,0.000,0.000,0.000
TP          6765    A     85     91     4    0000    4.300000e+01    0.59     0.307,0.401,0.203,0.066,0.018,0.004,0.000,0.000,0.000,0.000,0.000,0.000,0.000,0.000,0.000,0.000,0.000,0.000,0.000,0.000,0.000,0.000,0.000,0.000,0.000,0.000,0.000,0.000,0.000,0.000,0.000,0.000,0.000,0.000,0.000,0.000,0.000,0.000,0.000,0.000,0.000,0.000,0.000,0.000,0.000,0.000,0.000,0.000,0.000,0.000
TP          6766    A     85     91     4    0000    1.050000e+02    0.94     0.179,0.425,0.258,0.102,0.030,0.006,0.000,0.000,0.000,0.000,0.000,0.000,0.000,0.000,0.000,0.000,0.000,0.000,0.000,0.000,0.000,0.000,0.000,0.000,0.000,0.000,0.000,0.000,0.000,0.000,0.000,0.000,0.000,0.000,0.000,0.000,0.000,0.000,0.000,0.000,0.000,0.000,0.000,0.000,0.000,0.000,0.000,0.000,0.000,0.000
TP          6767    A     85     91     4    0000    1.050000e+02    0.93     0.173,0.415,0.268,0.105,0.031,0.008,0.000,0.000,0.000,0.000,0.000,0.000,0.000,0.000,0.000,0.000,0.000,0.000,0.000,0.000,0.000,0.000,0.000,0.000,0.000,0.000,0.000,0.000,0.000,0.000,0.000,0.000,0.000,0.000,0.000,0.000,0.000,0.000,0.000,0.000,0.000,0.000,0.000,0.000,0.000,0.000,0.000,0.000,0.000,0.000
TP          6768    A     85     91     4    0000    1.072000e+03    1.87     0.058,0.213,0.317,0.241,0.121,0.040,0.011,0.000,0.000,0.000,0.000,0.000,0.000,0.000,0.000,0.000,0.000,0.000,0.000,0.000,0.000,0.000,0.000,0.000,0.000,0.000,0.000,0.000,0.000,0.000,0.000,0.000,0.000,0.000,0.000,0.000,0.000,0.000,0.000,0.000,0.000,0.000,0.000,0.000,0.000,0.000,0.000,0.000,0.000,0.000
TP          6769    A     85     91     4    0000    1.072000e+03    1.85     0.056,0.209,0.309,0.250,0.122,0.042,0.011,0.000,0.000,0.000,0.000,0.000,0.000,0.000,0.000,0.000,0.000,0.000,0.000,0.000,0.000,0.000,0.000,0.000,0.000,0.000,0.000,0.000,0.000,0.000,0.000,0.000,0.000,0.000,0.000,0.000,0.000,0.000,0.000,0.000,0.000,0.000,0.000,0.000,0.000,0.000,0.000,0.000,0.000,0.000
TP          6770    A     85     91     4    0000    1.007100e+04    3.13     0.014,0.033,0.126,0.294,0.324,0.147,0.048,0.010,0.003,0.000,0.000,0.000,0.000,0.000,0.000,0.000,0.000,0.000,0.000,0.000,0.000,0.000,0.000,0.000,0.000,0.000,0.000,0.000,0.000,0.000,0.000,0.000,0.000,0.000,0.000,0.000,0.000,0.000,0.000,0.000,0.000,0.000,0.000,0.000,0.000,0.000,0.000,0.000,0.000,0.000
TP          6771    A     85     91     4    0000    1.007100e+04    3.08     0.013,0.037,0.128,0.287,0.323,0.154,0.045,0.010,0.002,0.000,0.000,0.000,0.000,0.000,0.000,0.000,0.000,0.000,0.000,0.000,0.000,0.000,0.000,0.000,0.000,0.000,0.000,0.000,0.000,0.000,0.000,0.000,0.000,0.000,0.000,0.000,0.000,0.000,0.000,0.000,0.000,0.000,0.000,0.000,0.000,0.000,0.000,0.000,0.000,0.000
TP          6772    A     85     91     4    0000    4.007100e+04    3.26     0.011,0.029,0.116,0.274,0.327,0.172,0.057,0.012,0.003,0.000,0.000,0.000,0.000,0.000,0.000,0.000,0.000,0.000,0.000,0.000,0.000,0.000,0.000,0.000,0.000,0.000,0.000,0.000,0.000,0.000,0.000,0.000,0.000,0.000,0.000,0.000,0.000,0.000,0.000,0.000,0.000,0.000,0.000,0.000,0.000,0.000,0.000,0.000,0.000,0.000
TP          6773    A     85     91     4    0000    4.007100e+04    3.23     0.010,0.030,0.112,0.270,0.328,0.175,0.059,0.014,0.002,0.000,0.000,0.000,0.000,0.000,0.000,0.000,0.000,0.000,0.000,0.000,0.000,0.000,0.000,0.000,0.000,0.000,0.000,0.000,0.000,0.000,0.000,0.000,0.000,0.000,0.000,0.000,0.000,0.000,0.000,0.000,0.000,0.000,0.000,0.000,0.000,0.000,0.000,0.000,0.000,0.000
TP          6774    A     85     91     4    0000    inf             3.80     
TP          6775    A     85     91     4    0000    inf             3.77     
TP          6776    A     85     92     4    0000    0.000000e+00    0.00     0.521,0.341,0.137,0.000,0.000,0.000,0.000,0.000,0.000,0.000,0.000,0.000,0.000,0.000,0.000,0.000,0.000,0.000,0.000,0.000,0.000,0.000,0.000,0.000,0.000,0.000,0.000,0.000,0.000,0.000,0.000,0.000,0.000,0.000,0.000,0.000,0.000,0.000,0.000,0.000,0.000,0.000,0.000,0.000,0.000,0.000,0.000,0.000,0.000,0.000
TP          6777    A     85     92     4    0000    0.000000e+00    0.00     0.547,0.453,0.000,0.000,0.000,0.000,0.000,0.000,0.000,0.000,0.000,0.000,0.000,0.000,0.000,0.000,0.000,0.000,0.000,0.000,0.000,0.000,0.000,0.000,0.000,0.000,0.000,0.000,0.000,0.000,0.000,0.000,0.000,0.000,0.000,0.000,0.000,0.000,0.000,0.000,0.000,0.000,0.000,0.000,0.000,0.000,0.000,0.000,0.000,0.000
TP          6778    A     85     92     4    0000    4.300000e+01    0.66     0.268,0.406,0.215,0.084,0.020,0.008,0.000,0.000,0.000,0.000,0.000,0.000,0.000,0.000,0.000,0.000,0.000,0.000,0.000,0.000,0.000,0.000,0.000,0.000,0.000,0.000,0.000,0.000,0.000,0.000,0.000,0.000,0.000,0.000,0.000,0.000,0.000,0.000,0.000,0.000,0.000,0.000,0.000,0.000,0.000,0.000,0.000,0.000,0.000,0.000
TP          6779    A     85     92     4    0000    1.050000e+02    0.92     0.141,0.423,0.280,0.112,0.035,0.009,0.000,0.000,0.000,0.000,0.000,0.000,0.000,0.000,0.000,0.000,0.000,0.000,0.000,0.000,0.000,0.000,0.000,0.000,0.000,0.000,0.000,0.000,0.000,0.000,0.000,0.000,0.000,0.000,0.000,0.000,0.000,0.000,0.000,0.000,0.000,0.000,0.000,0.000,0.000,0.000,0.000,0.000,0.000,0.000
TP          6780    A     85     92     4    0000    1.072000e+03    2.20     0.039,0.145,0.267,0.270,0.177,0.073,0.023,0.007,0.000,0.000,0.000,0.000,0.000,0.000,0.000,0.000,0.000,0.000,0.000,0.000,0.000,0.000,0.000,0.000,0.000,0.000,0.000,0.000,0.000,0.000,0.000,0.000,0.000,0.000,0.000,0.000,0.000,0.000,0.000,0.000,0.000,0.000,0.000,0.000,0.000,0.000,0.000,0.000,0.000,0.000
TP          6781    A     85     92     4    0000    1.007100e+04    3.69     0.013,0.035,0.056,0.152,0.290,0.288,0.111,0.046,0.010,0.000,0.000,0.000,0.000,0.000,0.000,0.000,0.000,0.000,0.000,0.000,0.000,0.000,0.000,0.000,0.000,0.000,0.000,0.000,0.000,0.000,0.000,0.000,0.000,0.000,0.000,0.000,0.000,0.000,0.000,0.000,0.000,0.000,0.000,0.000,0.000,0.000,0.000,0.000,0.000,0.000
TP          6782    A     85     92     4    0000    4.007100e+04    3.83     0.007,0.029,0.046,0.137,0.299,0.261,0.161,0.049,0.011,0.000,0.000,0.000,0.000,0.000,0.000,0.000,0.000,0.000,0.000,0.000,0.000,0.000,0.000,0.000,0.000,0.000,0.000,0.000,0.000,0.000,0.000,0.000,0.000,0.000,0.000,0.000,0.000,0.000,0.000,0.000,0.000,0.000,0.000,0.000,0.000,0.000,0.000,0.000,0.000,0.000
TP          6783    A     85     92     4    0000    inf             4.29     
TP          6784    A     85     95     4    0000    0.000000e+00    0.00     0.534,0.466,0.000,0.000,0.000,0.000,0.000,0.000,0.000,0.000,0.000,0.000,0.000,0.000,0.000,0.000,0.000,0.000,0.000,0.000,0.000,0.000,0.000,0.000,0.000,0.000,0.000,0.000,0.000,0.000,0.000,0.000,0.000,0.000,0.000,0.000,0.000,0.000,0.000,0.000,0.000,0.000,0.000,0.000,0.000,0.000,0.000,0.000,0.000,0.000
TP          6785    A     85     95     4    0000    0.000000e+00    0.00     0.472,0.339,0.138,0.039,0.012,0.000,0.000,0.000,0.000,0.000,0.000,0.000,0.000,0.000,0.000,0.000,0.000,0.000,0.000,0.000,0.000,0.000,0.000,0.000,0.000,0.000,0.000,0.000,0.000,0.000,0.000,0.000,0.000,0.000,0.000,0.000,0.000,0.000,0.000,0.000,0.000,0.000,0.000,0.000,0.000,0.000,0.000,0.000,0.000,0.000
TP          6786    A     85     95     4    0000    0.000000e+00    0.00     0.464,0.345,0.136,0.041,0.011,0.003,0.000,0.000,0.000,0.000,0.000,0.000,0.000,0.000,0.000,0.000,0.000,0.000,0.000,0.000,0.000,0.000,0.000,0.000,0.000,0.000,0.000,0.000,0.000,0.000,0.000,0.000,0.000,0.000,0.000,0.000,0.000,0.000,0.000,0.000,0.000,0.000,0.000,0.000,0.000,0.000,0.000,0.000,0.000,0.000
TP          6787    A     85     95     4    0000    4.300000e+01    1.90     0.053,0.178,0.274,0.242,0.155,0.063,0.024,0.009,0.000,0.000,0.000,0.000,0.000,0.000,0.000,0.000,0.000,0.000,0.000,0.000,0.000,0.000,0.000,0.000,0.000,0.000,0.000,0.000,0.000,0.000,0.000,0.000,0.000,0.000,0.000,0.000,0.000,0.000,0.000,0.000,0.000,0.000,0.000,0.000,0.000,0.000,0.000,0.000,0.000,0.000
TP          6788    A     85     95     4    0000    4.300000e+01    1.98     0.055,0.167,0.262,0.248,0.151,0.069,0.037,0.012,0.000,0.000,0.000,0.000,0.000,0.000,0.000,0.000,0.000,0.000,0.000,0.000,0.000,0.000,0.000,0.000,0.000,0.000,0.000,0.000,0.000,0.000,0.000,0.000,0.000,0.000,0.000,0.000,0.000,0.000,0.000,0.000,0.000,0.000,0.000,0.000,0.000,0.000,0.000,0.000,0.000,0.000
TP          6789    A     85     95     4    0000    1.050000e+02    2.56     0.020,0.091,0.208,0.271,0.216,0.116,0.049,0.020,0.008,0.000,0.000,0.000,0.000,0.000,0.000,0.000,0.000,0.000,0.000,0.000,0.000,0.000,0.000,0.000,0.000,0.000,0.000,0.000,0.000,0.000,0.000,0.000,0.000,0.000,0.000,0.000,0.000,0.000,0.000,0.000,0.000,0.000,0.000,0.000,0.000,0.000,0.000,0.000,0.000,0.000
TP          6790    A     85     95     4    0000    1.050000e+02    2.57     0.020,0.082,0.199,0.277,0.221,0.121,0.057,0.018,0.006,0.000,0.000,0.000,0.000,0.000,0.000,0.000,0.000,0.000,0.000,0.000,0.000,0.000,0.000,0.000,0.000,0.000,0.000,0.000,0.000,0.000,0.000,0.000,0.000,0.000,0.000,0.000,0.000,0.000,0.000,0.000,0.000,0.000,0.000,0.000,0.000,0.000,0.000,0.000,0.000,0.000
TP          6791    A     85     95     4    0000    1.072000e+03    3.88     0.013,0.029,0.075,0.159,0.229,0.224,0.148,0.078,0.034,0.012,0.000,0.000,0.000,0.000,0.000,0.000,0.000,0.000,0.000,0.000,0.000,0.000,0.000,0.000,0.000,0.000,0.000,0.000,0.000,0.000,0.000,0.000,0.000,0.000,0.000,0.000,0.000,0.000,0.000,0.000,0.000,0.000,0.000,0.000,0.000,0.000,0.000,0.000,0.000,0.000
TP          6792    A     85     95     4    0000    1.072000e+03    3.90     0.011,0.027,0.069,0.148,0.220,0.222,0.166,0.086,0.037,0.014,0.000,0.000,0.000,0.000,0.000,0.000,0.000,0.000,0.000,0.000,0.000,0.000,0.000,0.000,0.000,0.000,0.000,0.000,0.000,0.000,0.000,0.000,0.000,0.000,0.000,0.000,0.000,0.000,0.000,0.000,0.000,0.000,0.000,0.000,0.000,0.000,0.000,0.000,0.000,0.000
TP          6793    A     85     95     4    0000    1.007100e+04    5.54     0.000,0.012,0.017,0.030,0.091,0.180,0.238,0.217,0.131,0.059,0.019,0.006,0.000,0.000,0.000,0.000,0.000,0.000,0.000,0.000,0.000,0.000,0.000,0.000,0.000,0.000,0.000,0.000,0.000,0.000,0.000,0.000,0.000,0.000,0.000,0.000,0.000,0.000,0.000,0.000,0.000,0.000,0.000,0.000,0.000,0.000,0.000,0.000,0.000,0.000
TP          6794    A     85     95     4    0000    1.007100e+04    5.54     0.000,0.010,0.013,0.030,0.081,0.169,0.244,0.227,0.138,0.064,0.020,0.006,0.000,0.000,0.000,0.000,0.000,0.000,0.000,0.000,0.000,0.000,0.000,0.000,0.000,0.000,0.000,0.000,0.000,0.000,0.000,0.000,0.000,0.000,0.000,0.000,0.000,0.000,0.000,0.000,0.000,0.000,0.000,0.000,0.000,0.000,0.000,0.000,0.000,0.000
TP          6795    A     85     95     4    0000    4.007100e+04    5.69     0.000,0.007,0.012,0.026,0.080,0.174,0.237,0.230,0.143,0.063,0.022,0.006,0.000,0.000,0.000,0.000,0.000,0.000,0.000,0.000,0.000,0.000,0.000,0.000,0.000,0.000,0.000,0.000,0.000,0.000,0.000,0.000,0.000,0.000,0.000,0.000,0.000,0.000,0.000,0.000,0.000,0.000,0.000,0.000,0.000,0.000,0.000,0.000,0.000,0.000
TP          6796    A     85     95     4    0000    4.007100e+04    5.64     0.000,0.008,0.011,0.027,0.077,0.162,0.239,0.231,0.145,0.072,0.023,0.007,0.000,0.000,0.000,0.000,0.000,0.000,0.000,0.000,0.000,0.000,0.000,0.000,0.000,0.000,0.000,0.000,0.000,0.000,0.000,0.000,0.000,0.000,0.000,0.000,0.000,0.000,0.000,0.000,0.000,0.000,0.000,0.000,0.000,0.000,0.000,0.000,0.000,0.000
TP          6797    A     85     95     4    0000    inf             6.12     
TP          6798    A     85     95     4    0000    inf             6.16     
TP          6799    A     85     96     4    0000    0.000000e+00    0.00     0.453,0.339,0.148,0.050,0.009,0.000,0.000,0.000,0.000,0.000,0.000,0.000,0.000,0.000,0.000,0.000,0.000,0.000,0.000,0.000,0.000,0.000,0.000,0.000,0.000,0.000,0.000,0.000,0.000,0.000,0.000,0.000,0.000,0.000,0.000,0.000,0.000,0.000,0.000,0.000,0.000,0.000,0.000,0.000,0.000,0.000,0.000,0.000,0.000,0.000
TP          6800    A     85     96     4    0000    0.000000e+00    0.00     0.470,0.344,0.133,0.039,0.012,0.002,0.000,0.000,0.000,0.000,0.000,0.000,0.000,0.000,0.000,0.000,0.000,0.000,0.000,0.000,0.000,0.000,0.000,0.000,0.000,0.000,0.000,0.000,0.000,0.000,0.000,0.000,0.000,0.000,0.000,0.000,0.000,0.000,0.000,0.000,0.000,0.000,0.000,0.000,0.000,0.000,0.000,0.000,0.000,0.000
TP          6801    A     85     96     4    0000    4.300000e+01    2.20     0.051,0.146,0.246,0.256,0.174,0.082,0.032,0.011,0.003,0.000,0.000,0.000,0.000,0.000,0.000,0.000,0.000,0.000,0.000,0.000,0.000,0.000,0.000,0.000,0.000,0.000,0.000,0.000,0.000,0.000,0.000,0.000,0.000,0.000,0.000,0.000,0.000,0.000,0.000,0.000,0.000,0.000,0.000,0.000,0.000,0.000,0.000,0.000,0.000,0.000
TP          6802    A     85     96     4    0000    1.050000e+02    2.91     0.017,0.065,0.168,0.261,0.245,0.150,0.063,0.024,0.007,0.000,0.000,0.000,0.000,0.000,0.000,0.000,0.000,0.000,0.000,0.000,0.000,0.000,0.000,0.000,0.000,0.000,0.000,0.000,0.000,0.000,0.000,0.000,0.000,0.000,0.000,0.000,0.000,0.000,0.000,0.000,0.000,0.000,0.000,0.000,0.000,0.000,0.000,0.000,0.000,0.000
TP          6803    A     85     96     4    0000    1.072000e+03    4.37     0.008,0.019,0.053,0.122,0.199,0.225,0.182,0.112,0.046,0.018,0.016,0.000,0.000,0.000,0.000,0.000,0.000,0.000,0.000,0.000,0.000,0.000,0.000,0.000,0.000,0.000,0.000,0.000,0.000,0.000,0.000,0.000,0.000,0.000,0.000,0.000,0.000,0.000,0.000,0.000,0.000,0.000,0.000,0.000,0.000,0.000,0.000,0.000,0.000,0.000
TP          6804    A     85     96     4    0000    1.007100e+04    5.94     0.000,0.000,0.013,0.023,0.066,0.142,0.231,0.237,0.162,0.083,0.032,0.010,0.000,0.000,0.000,0.000,0.000,0.000,0.000,0.000,0.000,0.000,0.000,0.000,0.000,0.000,0.000,0.000,0.000,0.000,0.000,0.000,0.000,0.000,0.000,0.000,0.000,0.000,0.000,0.000,0.000,0.000,0.000,0.000,0.000,0.000,0.000,0.000,0.000,0.000
TP          6805    A     85     96     4    0000    4.007100e+04    6.03     0.000,0.000,0.010,0.022,0.062,0.141,0.217,0.237,0.171,0.092,0.035,0.011,0.003,0.000,0.000,0.000,0.000,0.000,0.000,0.000,0.000,0.000,0.000,0.000,0.000,0.000,0.000,0.000,0.000,0.000,0.000,0.000,0.000,0.000,0.000,0.000,0.000,0.000,0.000,0.000,0.000,0.000,0.000,0.000,0.000,0.000,0.000,0.000,0.000,0.000
TP          6806    A     85     96     4    0000    inf             7.34     
TP          6807    A     86     94     4    0000    0.000000e+00    0.00     0.631,0.299,0.071,0.000,0.000,0.000,0.000,0.000,0.000,0.000,0.000,0.000,0.000,0.000,0.000,0.000,0.000,0.000,0.000,0.000,0.000,0.000,0.000,0.000,0.000,0.000,0.000,0.000,0.000,0.000,0.000,0.000,0.000,0.000,0.000,0.000,0.000,0.000,0.000,0.000,0.000,0.000,0.000,0.000,0.000,0.000,0.000,0.000,0.000,0.000
TP          6808    A     86     94     4    0000    0.000000e+00    0.00     0.551,0.358,0.090,0.000,0.000,0.000,0.000,0.000,0.000,0.000,0.000,0.000,0.000,0.000,0.000,0.000,0.000,0.000,0.000,0.000,0.000,0.000,0.000,0.000,0.000,0.000,0.000,0.000,0.000,0.000,0.000,0.000,0.000,0.000,0.000,0.000,0.000,0.000,0.000,0.000,0.000,0.000,0.000,0.000,0.000,0.000,0.000,0.000,0.000,0.000
TP          6809    A     86     94     4    0000    4.300000e+01    1.74     0.064,0.210,0.302,0.253,0.137,0.035,0.000,0.000,0.000,0.000,0.000,0.000,0.000,0.000,0.000,0.000,0.000,0.000,0.000,0.000,0.000,0.000,0.000,0.000,0.000,0.000,0.000,0.000,0.000,0.000,0.000,0.000,0.000,0.000,0.000,0.000,0.000,0.000,0.000,0.000,0.000,0.000,0.000,0.000,0.000,0.000,0.000,0.000,0.000,0.000
TP          6810    A     86     94     4    0000    1.050000e+02    2.03     0.018,0.183,0.255,0.310,0.172,0.046,0.012,0.004,0.000,0.000,0.000,0.000,0.000,0.000,0.000,0.000,0.000,0.000,0.000,0.000,0.000,0.000,0.000,0.000,0.000,0.000,0.000,0.000,0.000,0.000,0.000,0.000,0.000,0.000,0.000,0.000,0.000,0.000,0.000,0.000,0.000,0.000,0.000,0.000,0.000,0.000,0.000,0.000,0.000,0.000
TP          6811    A     86     94     4    0000    1.072000e+03    2.90     0.020,0.099,0.126,0.240,0.260,0.161,0.075,0.019,0.000,0.000,0.000,0.000,0.000,0.000,0.000,0.000,0.000,0.000,0.000,0.000,0.000,0.000,0.000,0.000,0.000,0.000,0.000,0.000,0.000,0.000,0.000,0.000,0.000,0.000,0.000,0.000,0.000,0.000,0.000,0.000,0.000,0.000,0.000,0.000,0.000,0.000,0.000,0.000,0.000,0.000
TP          6812    A     86     94     4    0000    1.007100e+04    4.30     0.006,0.000,0.039,0.100,0.215,0.284,0.252,0.086,0.019,0.000,0.000,0.000,0.000,0.000,0.000,0.000,0.000,0.000,0.000,0.000,0.000,0.000,0.000,0.000,0.000,0.000,0.000,0.000,0.000,0.000,0.000,0.000,0.000,0.000,0.000,0.000,0.000,0.000,0.000,0.000,0.000,0.000,0.000,0.000,0.000,0.000,0.000,0.000,0.000,0.000
TP          6813    A     86     94     4    0000    4.007100e+04    4.61     0.000,0.000,0.026,0.081,0.197,0.301,0.241,0.119,0.035,0.000,0.000,0.000,0.000,0.000,0.000,0.000,0.000,0.000,0.000,0.000,0.000,0.000,0.000,0.000,0.000,0.000,0.000,0.000,0.000,0.000,0.000,0.000,0.000,0.000,0.000,0.000,0.000,0.000,0.000,0.000,0.000,0.000,0.000,0.000,0.000,0.000,0.000,0.000,0.000,0.000
TP          6814    A     86     94     4    0000    inf             4.85     
TP          6815    A     86     95     4    0000    0.000000e+00    0.00     0.502,0.334,0.129,0.035,0.000,0.000,0.000,0.000,0.000,0.000,0.000,0.000,0.000,0.000,0.000,0.000,0.000,0.000,0.000,0.000,0.000,0.000,0.000,0.000,0.000,0.000,0.000,0.000,0.000,0.000,0.000,0.000,0.000,0.000,0.000,0.000,0.000,0.000,0.000,0.000,0.000,0.000,0.000,0.000,0.000,0.000,0.000,0.000,0.000,0.000
TP          6816    A     86     95     4    0000    0.000000e+00    0.00     0.511,0.344,0.129,0.017,0.000,0.000,0.000,0.000,0.000,0.000,0.000,0.000,0.000,0.000,0.000,0.000,0.000,0.000,0.000,0.000,0.000,0.000,0.000,0.000,0.000,0.000,0.000,0.000,0.000,0.000,0.000,0.000,0.000,0.000,0.000,0.000,0.000,0.000,0.000,0.000,0.000,0.000,0.000,0.000,0.000,0.000,0.000,0.000,0.000,0.000
TP          6817    A     86     95     4    0000    4.300000e+01    1.77     0.061,0.216,0.289,0.253,0.132,0.049,0.000,0.000,0.000,0.000,0.000,0.000,0.000,0.000,0.000,0.000,0.000,0.000,0.000,0.000,0.000,0.000,0.000,0.000,0.000,0.000,0.000,0.000,0.000,0.000,0.000,0.000,0.000,0.000,0.000,0.000,0.000,0.000,0.000,0.000,0.000,0.000,0.000,0.000,0.000,0.000,0.000,0.000,0.000,0.000
TP          6818    A     86     95     4    0000    4.300000e+01    1.80     0.064,0.181,0.289,0.244,0.139,0.055,0.015,0.013,0.000,0.000,0.000,0.000,0.000,0.000,0.000,0.000,0.000,0.000,0.000,0.000,0.000,0.000,0.000,0.000,0.000,0.000,0.000,0.000,0.000,0.000,0.000,0.000,0.000,0.000,0.000,0.000,0.000,0.000,0.000,0.000,0.000,0.000,0.000,0.000,0.000,0.000,0.000,0.000,0.000,0.000
TP          6819    A     86     95     4    0000    1.050000e+02    2.39     0.000,0.125,0.247,0.305,0.201,0.097,0.025,0.000,0.000,0.000,0.000,0.000,0.000,0.000,0.000,0.000,0.000,0.000,0.000,0.000,0.000,0.000,0.000,0.000,0.000,0.000,0.000,0.000,0.000,0.000,0.000,0.000,0.000,0.000,0.000,0.000,0.000,0.000,0.000,0.000,0.000,0.000,0.000,0.000,0.000,0.000,0.000,0.000,0.000,0.000
TP          6820    A     86     95     4    0000    1.050000e+02    2.44     0.028,0.109,0.239,0.277,0.192,0.086,0.035,0.023,0.012,0.000,0.000,0.000,0.000,0.000,0.000,0.000,0.000,0.000,0.000,0.000,0.000,0.000,0.000,0.000,0.000,0.000,0.000,0.000,0.000,0.000,0.000,0.000,0.000,0.000,0.000,0.000,0.000,0.000,0.000,0.000,0.000,0.000,0.000,0.000,0.000,0.000,0.000,0.000,0.000,0.000
TP          6821    A     86     95     4    0000    1.072000e+03    3.35     0.000,0.050,0.121,0.238,0.245,0.207,0.097,0.041,0.000,0.000,0.000,0.000,0.000,0.000,0.000,0.000,0.000,0.000,0.000,0.000,0.000,0.000,0.000,0.000,0.000,0.000,0.000,0.000,0.000,0.000,0.000,0.000,0.000,0.000,0.000,0.000,0.000,0.000,0.000,0.000,0.000,0.000,0.000,0.000,0.000,0.000,0.000,0.000,0.000,0.000
TP          6822    A     86     95     4    0000    1.072000e+03    3.55     0.014,0.044,0.113,0.209,0.238,0.183,0.104,0.050,0.029,0.016,0.000,0.000,0.000,0.000,0.000,0.000,0.000,0.000,0.000,0.000,0.000,0.000,0.000,0.000,0.000,0.000,0.000,0.000,0.000,0.000,0.000,0.000,0.000,0.000,0.000,0.000,0.000,0.000,0.000,0.000,0.000,0.000,0.000,0.000,0.000,0.000,0.000,0.000,0.000,0.000
TP          6823    A     86     95     4    0000    1.007100e+04    4.64     0.000,0.005,0.021,0.107,0.195,0.274,0.216,0.135,0.048,0.000,0.000,0.000,0.000,0.000,0.000,0.000,0.000,0.000,0.000,0.000,0.000,0.000,0.000,0.000,0.000,0.000,0.000,0.000,0.000,0.000,0.000,0.000,0.000,0.000,0.000,0.000,0.000,0.000,0.000,0.000,0.000,0.000,0.000,0.000,0.000,0.000,0.000,0.000,0.000,0.000
TP          6824    A     86     95     4    0000    1.007100e+04    4.67     0.005,0.016,0.035,0.091,0.185,0.248,0.206,0.124,0.057,0.024,0.009,0.000,0.000,0.000,0.000,0.000,0.000,0.000,0.000,0.000,0.000,0.000,0.000,0.000,0.000,0.000,0.000,0.000,0.000,0.000,0.000,0.000,0.000,0.000,0.000,0.000,0.000,0.000,0.000,0.000,0.000,0.000,0.000,0.000,0.000,0.000,0.000,0.000,0.000,0.000
TP          6825    A     86     95     4    0000    4.007100e+04    4.71     0.000,0.002,0.012,0.095,0.192,0.274,0.236,0.135,0.049,0.005,0.000,0.000,0.000,0.000,0.000,0.000,0.000,0.000,0.000,0.000,0.000,0.000,0.000,0.000,0.000,0.000,0.000,0.000,0.000,0.000,0.000,0.000,0.000,0.000,0.000,0.000,0.000,0.000,0.000,0.000,0.000,0.000,0.000,0.000,0.000,0.000,0.000,0.000,0.000,0.000
TP          6826    A     86     95     4    0000    4.007100e+04    4.71     0.002,0.010,0.030,0.084,0.180,0.249,0.215,0.136,0.057,0.026,0.012,0.000,0.000,0.000,0.000,0.000,0.000,0.000,0.000,0.000,0.000,0.000,0.000,0.000,0.000,0.000,0.000,0.000,0.000,0.000,0.000,0.000,0.000,0.000,0.000,0.000,0.000,0.000,0.000,0.000,0.000,0.000,0.000,0.000,0.000,0.000,0.000,0.000,0.000,0.000
TP          6827    A     86     95     4    0000    inf             5.26     
TP          6828    A     86     95     4    0000    inf             5.33     
TP          6829    A     86     96     4    0000    0.000000e+00    0.00     0.478,0.344,0.145,0.000,0.033,0.000,0.000,0.000,0.000,0.000,0.000,0.000,0.000,0.000,0.000,0.000,0.000,0.000,0.000,0.000,0.000,0.000,0.000,0.000,0.000,0.000,0.000,0.000,0.000,0.000,0.000,0.000,0.000,0.000,0.000,0.000,0.000,0.000,0.000,0.000,0.000,0.000,0.000,0.000,0.000,0.000,0.000,0.000,0.000,0.000
TP          6830    A     86     96     4    0000    0.000000e+00    0.00     0.501,0.319,0.138,0.041,0.000,0.000,0.000,0.000,0.000,0.000,0.000,0.000,0.000,0.000,0.000,0.000,0.000,0.000,0.000,0.000,0.000,0.000,0.000,0.000,0.000,0.000,0.000,0.000,0.000,0.000,0.000,0.000,0.000,0.000,0.000,0.000,0.000,0.000,0.000,0.000,0.000,0.000,0.000,0.000,0.000,0.000,0.000,0.000,0.000,0.000
TP          6831    A     86     96     4    0000    4.300000e+01    1.91     0.051,0.152,0.304,0.246,0.174,0.073,0.000,0.000,0.000,0.000,0.000,0.000,0.000,0.000,0.000,0.000,0.000,0.000,0.000,0.000,0.000,0.000,0.000,0.000,0.000,0.000,0.000,0.000,0.000,0.000,0.000,0.000,0.000,0.000,0.000,0.000,0.000,0.000,0.000,0.000,0.000,0.000,0.000,0.000,0.000,0.000,0.000,0.000,0.000,0.000
TP          6832    A     86     96     4    0000    4.300000e+01    1.89     0.069,0.170,0.287,0.241,0.139,0.071,0.019,0.004,0.000,0.000,0.000,0.000,0.000,0.000,0.000,0.000,0.000,0.000,0.000,0.000,0.000,0.000,0.000,0.000,0.000,0.000,0.000,0.000,0.000,0.000,0.000,0.000,0.000,0.000,0.000,0.000,0.000,0.000,0.000,0.000,0.000,0.000,0.000,0.000,0.000,0.000,0.000,0.000,0.000,0.000
TP          6833    A     86     96     4    0000    1.050000e+02    2.67     0.015,0.074,0.218,0.243,0.252,0.110,0.068,0.000,0.021,0.000,0.000,0.000,0.000,0.000,0.000,0.000,0.000,0.000,0.000,0.000,0.000,0.000,0.000,0.000,0.000,0.000,0.000,0.000,0.000,0.000,0.000,0.000,0.000,0.000,0.000,0.000,0.000,0.000,0.000,0.000,0.000,0.000,0.000,0.000,0.000,0.000,0.000,0.000,0.000,0.000
TP          6834    A     86     96     4    0000    1.050000e+02    2.45     0.027,0.099,0.231,0.267,0.202,0.124,0.039,0.011,0.000,0.000,0.000,0.000,0.000,0.000,0.000,0.000,0.000,0.000,0.000,0.000,0.000,0.000,0.000,0.000,0.000,0.000,0.000,0.000,0.000,0.000,0.000,0.000,0.000,0.000,0.000,0.000,0.000,0.000,0.000,0.000,0.000,0.000,0.000,0.000,0.000,0.000,0.000,0.000,0.000,0.000
TP          6835    A     86     96     4    0000    1.072000e+03    3.50     0.023,0.025,0.100,0.174,0.229,0.224,0.156,0.050,0.019,0.000,0.000,0.000,0.000,0.000,0.000,0.000,0.000,0.000,0.000,0.000,0.000,0.000,0.000,0.000,0.000,0.000,0.000,0.000,0.000,0.000,0.000,0.000,0.000,0.000,0.000,0.000,0.000,0.000,0.000,0.000,0.000,0.000,0.000,0.000,0.000,0.000,0.000,0.000,0.000,0.000
TP          6836    A     86     96     4    0000    1.072000e+03    3.41     0.017,0.042,0.112,0.191,0.229,0.217,0.122,0.048,0.020,0.002,0.000,0.000,0.000,0.000,0.000,0.000,0.000,0.000,0.000,0.000,0.000,0.000,0.000,0.000,0.000,0.000,0.000,0.000,0.000,0.000,0.000,0.000,0.000,0.000,0.000,0.000,0.000,0.000,0.000,0.000,0.000,0.000,0.000,0.000,0.000,0.000,0.000,0.000,0.000,0.000
TP          6837    A     86     96     4    0000    1.007100e+04    4.65     0.000,0.000,0.049,0.072,0.170,0.236,0.254,0.112,0.108,0.000,0.000,0.000,0.000,0.000,0.000,0.000,0.000,0.000,0.000,0.000,0.000,0.000,0.000,0.000,0.000,0.000,0.000,0.000,0.000,0.000,0.000,0.000,0.000,0.000,0.000,0.000,0.000,0.000,0.000,0.000,0.000,0.000,0.000,0.000,0.000,0.000,0.000,0.000,0.000,0.000
TP          6838    A     86     96     4    0000    1.007100e+04    4.52     0.011,0.017,0.038,0.081,0.174,0.249,0.218,0.133,0.057,0.018,0.004,0.000,0.000,0.000,0.000,0.000,0.000,0.000,0.000,0.000,0.000,0.000,0.000,0.000,0.000,0.000,0.000,0.000,0.000,0.000,0.000,0.000,0.000,0.000,0.000,0.000,0.000,0.000,0.000,0.000,0.000,0.000,0.000,0.000,0.000,0.000,0.000,0.000,0.000,0.000
TP          6839    A     86     96     4    0000    4.007100e+04    4.97     0.010,0.000,0.024,0.066,0.156,0.219,0.253,0.158,0.099,0.014,0.000,0.000,0.000,0.000,0.000,0.000,0.000,0.000,0.000,0.000,0.000,0.000,0.000,0.000,0.000,0.000,0.000,0.000,0.000,0.000,0.000,0.000,0.000,0.000,0.000,0.000,0.000,0.000,0.000,0.000,0.000,0.000,0.000,0.000,0.000,0.000,0.000,0.000,0.000,0.000
TP          6840    A     86     96     4    0000    4.007100e+04    4.75     0.005,0.012,0.031,0.069,0.163,0.248,0.222,0.146,0.073,0.027,0.004,0.000,0.000,0.000,0.000,0.000,0.000,0.000,0.000,0.000,0.000,0.000,0.000,0.000,0.000,0.000,0.000,0.000,0.000,0.000,0.000,0.000,0.000,0.000,0.000,0.000,0.000,0.000,0.000,0.000,0.000,0.000,0.000,0.000,0.000,0.000,0.000,0.000,0.000,0.000
TP          6841    A     86     96     4    0000    inf             6.02     
TP          6842    A     86     96     4    0000    inf             5.67     
TP          6843    A     87     94     4    0000    0.000000e+00    0.00     0.720,0.280,0.000,0.000,0.000,0.000,0.000,0.000,0.000,0.000,0.000,0.000,0.000,0.000,0.000,0.000,0.000,0.000,0.000,0.000,0.000,0.000,0.000,0.000,0.000,0.000,0.000,0.000,0.000,0.000,0.000,0.000,0.000,0.000,0.000,0.000,0.000,0.000,0.000,0.000,0.000,0.000,0.000,0.000,0.000,0.000,0.000,0.000,0.000,0.000
TP          6844    A     87     94     4    0000    0.000000e+00    0.00     0.583,0.297,0.097,0.018,0.004,0.000,0.000,0.000,0.000,0.000,0.000,0.000,0.000,0.000,0.000,0.000,0.000,0.000,0.000,0.000,0.000,0.000,0.000,0.000,0.000,0.000,0.000,0.000,0.000,0.000,0.000,0.000,0.000,0.000,0.000,0.000,0.000,0.000,0.000,0.000,0.000,0.000,0.000,0.000,0.000,0.000,0.000,0.000,0.000,0.000
TP          6845    A     87     94     4    0000    4.300000e+01    1.72     0.063,0.216,0.336,0.241,0.106,0.031,0.008,0.000,0.000,0.000,0.000,0.000,0.000,0.000,0.000,0.000,0.000,0.000,0.000,0.000,0.000,0.000,0.000,0.000,0.000,0.000,0.000,0.000,0.000,0.000,0.000,0.000,0.000,0.000,0.000,0.000,0.000,0.000,0.000,0.000,0.000,0.000,0.000,0.000,0.000,0.000,0.000,0.000,0.000,0.000
TP          6846    A     87     94     4    0000    1.050000e+02    2.17     0.029,0.125,0.298,0.312,0.170,0.052,0.012,0.002,0.000,0.000,0.000,0.000,0.000,0.000,0.000,0.000,0.000,0.000,0.000,0.000,0.000,0.000,0.000,0.000,0.000,0.000,0.000,0.000,0.000,0.000,0.000,0.000,0.000,0.000,0.000,0.000,0.000,0.000,0.000,0.000,0.000,0.000,0.000,0.000,0.000,0.000,0.000,0.000,0.000,0.000
TP          6847    A     87     94     4    0000    1.072000e+03    2.97     0.017,0.051,0.163,0.283,0.275,0.150,0.050,0.011,0.000,0.000,0.000,0.000,0.000,0.000,0.000,0.000,0.000,0.000,0.000,0.000,0.000,0.000,0.000,0.000,0.000,0.000,0.000,0.000,0.000,0.000,0.000,0.000,0.000,0.000,0.000,0.000,0.000,0.000,0.000,0.000,0.000,0.000,0.000,0.000,0.000,0.000,0.000,0.000,0.000,0.000
TP          6848    A     87     94     4    0000    1.007100e+04    3.73     0.014,0.019,0.065,0.178,0.302,0.267,0.116,0.031,0.009,0.000,0.000,0.000,0.000,0.000,0.000,0.000,0.000,0.000,0.000,0.000,0.000,0.000,0.000,0.000,0.000,0.000,0.000,0.000,0.000,0.000,0.000,0.000,0.000,0.000,0.000,0.000,0.000,0.000,0.000,0.000,0.000,0.000,0.000,0.000,0.000,0.000,0.000,0.000,0.000,0.000
TP          6849    A     87     94     4    0000    4.007100e+04    3.86     0.007,0.013,0.056,0.169,0.300,0.268,0.138,0.040,0.010,0.000,0.000,0.000,0.000,0.000,0.000,0.000,0.000,0.000,0.000,0.000,0.000,0.000,0.000,0.000,0.000,0.000,0.000,0.000,0.000,0.000,0.000,0.000,0.000,0.000,0.000,0.000,0.000,0.000,0.000,0.000,0.000,0.000,0.000,0.000,0.000,0.000,0.000,0.000,0.000,0.000
TP          6850    A     87     94     4    0000    inf             4.34     
TP          6851    A     87     95     4    0000    0.000000e+00    0.00     0.583,0.376,0.041,0.000,0.000,0.000,0.000,0.000,0.000,0.000,0.000,0.000,0.000,0.000,0.000,0.000,0.000,0.000,0.000,0.000,0.000,0.000,0.000,0.000,0.000,0.000,0.000,0.000,0.000,0.000,0.000,0.000,0.000,0.000,0.000,0.000,0.000,0.000,0.000,0.000,0.000,0.000,0.000,0.000,0.000,0.000,0.000,0.000,0.000,0.000
TP          6852    A     87     95     4    0000    0.000000e+00    0.00     0.545,0.311,0.109,0.031,0.004,0.000,0.000,0.000,0.000,0.000,0.000,0.000,0.000,0.000,0.000,0.000,0.000,0.000,0.000,0.000,0.000,0.000,0.000,0.000,0.000,0.000,0.000,0.000,0.000,0.000,0.000,0.000,0.000,0.000,0.000,0.000,0.000,0.000,0.000,0.000,0.000,0.000,0.000,0.000,0.000,0.000,0.000,0.000,0.000,0.000
TP          6853    A     87     95     4    0000    4.300000e+01    1.81     0.064,0.199,0.296,0.246,0.131,0.050,0.015,0.000,0.000,0.000,0.000,0.000,0.000,0.000,0.000,0.000,0.000,0.000,0.000,0.000,0.000,0.000,0.000,0.000,0.000,0.000,0.000,0.000,0.000,0.000,0.000,0.000,0.000,0.000,0.000,0.000,0.000,0.000,0.000,0.000,0.000,0.000,0.000,0.000,0.000,0.000,0.000,0.000,0.000,0.000
TP          6854    A     87     95     4    0000    1.050000e+02    2.38     0.024,0.105,0.249,0.295,0.204,0.088,0.029,0.007,0.000,0.000,0.000,0.000,0.000,0.000,0.000,0.000,0.000,0.000,0.000,0.000,0.000,0.000,0.000,0.000,0.000,0.000,0.000,0.000,0.000,0.000,0.000,0.000,0.000,0.000,0.000,0.000,0.000,0.000,0.000,0.000,0.000,0.000,0.000,0.000,0.000,0.000,0.000,0.000,0.000,0.000
TP          6855    A     87     95     4    0000    1.072000e+03    3.15     0.016,0.049,0.138,0.243,0.263,0.177,0.081,0.027,0.005,0.000,0.000,0.000,0.000,0.000,0.000,0.000,0.000,0.000,0.000,0.000,0.000,0.000,0.000,0.000,0.000,0.000,0.000,0.000,0.000,0.000,0.000,0.000,0.000,0.000,0.000,0.000,0.000,0.000,0.000,0.000,0.000,0.000,0.000,0.000,0.000,0.000,0.000,0.000,0.000,0.000
TP          6856    A     87     95     4    0000    1.007100e+04    3.97     0.011,0.019,0.053,0.151,0.260,0.263,0.162,0.063,0.019,0.000,0.000,0.000,0.000,0.000,0.000,0.000,0.000,0.000,0.000,0.000,0.000,0.000,0.000,0.000,0.000,0.000,0.000,0.000,0.000,0.000,0.000,0.000,0.000,0.000,0.000,0.000,0.000,0.000,0.000,0.000,0.000,0.000,0.000,0.000,0.000,0.000,0.000,0.000,0.000,0.000
TP          6857    A     87     95     4    0000    4.007100e+04    4.07     0.008,0.016,0.048,0.139,0.250,0.265,0.176,0.070,0.021,0.005,0.000,0.000,0.000,0.000,0.000,0.000,0.000,0.000,0.000,0.000,0.000,0.000,0.000,0.000,0.000,0.000,0.000,0.000,0.000,0.000,0.000,0.000,0.000,0.000,0.000,0.000,0.000,0.000,0.000,0.000,0.000,0.000,0.000,0.000,0.000,0.000,0.000,0.000,0.000,0.000
TP          6858    A     87     95     4    0000    inf             4.57     
TP          6859    A     87     96     4    0000    0.000000e+00    0.00     0.548,0.348,0.105,0.000,0.000,0.000,0.000,0.000,0.000,0.000,0.000,0.000,0.000,0.000,0.000,0.000,0.000,0.000,0.000,0.000,0.000,0.000,0.000,0.000,0.000,0.000,0.000,0.000,0.000,0.000,0.000,0.000,0.000,0.000,0.000,0.000,0.000,0.000,0.000,0.000,0.000,0.000,0.000,0.000,0.000,0.000,0.000,0.000,0.000,0.000
TP          6860    A     87     96     4    0000    0.000000e+00    0.00     0.526,0.334,0.109,0.031,0.000,0.000,0.000,0.000,0.000,0.000,0.000,0.000,0.000,0.000,0.000,0.000,0.000,0.000,0.000,0.000,0.000,0.000,0.000,0.000,0.000,0.000,0.000,0.000,0.000,0.000,0.000,0.000,0.000,0.000,0.000,0.000,0.000,0.000,0.000,0.000,0.000,0.000,0.000,0.000,0.000,0.000,0.000,0.000,0.000,0.000
TP          6861    A     87     96     4    0000    4.300000e+01    1.78     0.063,0.162,0.265,0.247,0.163,0.062,0.030,0.008,0.000,0.000,0.000,0.000,0.000,0.000,0.000,0.000,0.000,0.000,0.000,0.000,0.000,0.000,0.000,0.000,0.000,0.000,0.000,0.000,0.000,0.000,0.000,0.000,0.000,0.000,0.000,0.000,0.000,0.000,0.000,0.000,0.000,0.000,0.000,0.000,0.000,0.000,0.000,0.000,0.000,0.000
TP          6862    A     87     96     4    0000    1.050000e+02    2.33     0.027,0.085,0.210,0.278,0.231,0.107,0.044,0.009,0.010,0.000,0.000,0.000,0.000,0.000,0.000,0.000,0.000,0.000,0.000,0.000,0.000,0.000,0.000,0.000,0.000,0.000,0.000,0.000,0.000,0.000,0.000,0.000,0.000,0.000,0.000,0.000,0.000,0.000,0.000,0.000,0.000,0.000,0.000,0.000,0.000,0.000,0.000,0.000,0.000,0.000
TP          6863    A     87     96     4    0000    1.072000e+03    3.15     0.019,0.037,0.109,0.215,0.258,0.195,0.108,0.036,0.022,0.002,0.000,0.000,0.000,0.000,0.000,0.000,0.000,0.000,0.000,0.000,0.000,0.000,0.000,0.000,0.000,0.000,0.000,0.000,0.000,0.000,0.000,0.000,0.000,0.000,0.000,0.000,0.000,0.000,0.000,0.000,0.000,0.000,0.000,0.000,0.000,0.000,0.000,0.000,0.000,0.000
TP          6864    A     87     96     4    0000    1.007100e+04    3.96     0.015,0.017,0.045,0.111,0.221,0.270,0.196,0.087,0.030,0.008,0.000,0.000,0.000,0.000,0.000,0.000,0.000,0.000,0.000,0.000,0.000,0.000,0.000,0.000,0.000,0.000,0.000,0.000,0.000,0.000,0.000,0.000,0.000,0.000,0.000,0.000,0.000,0.000,0.000,0.000,0.000,0.000,0.000,0.000,0.000,0.000,0.000,0.000,0.000,0.000
TP          6865    A     87     96     4    0000    4.007100e+04    4.19     0.011,0.017,0.042,0.102,0.215,0.254,0.208,0.100,0.041,0.011,0.000,0.000,0.000,0.000,0.000,0.000,0.000,0.000,0.000,0.000,0.000,0.000,0.000,0.000,0.000,0.000,0.000,0.000,0.000,0.000,0.000,0.000,0.000,0.000,0.000,0.000,0.000,0.000,0.000,0.000,0.000,0.000,0.000,0.000,0.000,0.000,0.000,0.000,0.000,0.000
TP          6866    A     87     96     4    0000    inf             5.17     
TP          6867    A     88     91     4    0000    0.000000e+00    0.00     0.736,0.227,0.037,0.000,0.000,0.000,0.000,0.000,0.000,0.000,0.000,0.000,0.000,0.000,0.000,0.000,0.000,0.000,0.000,0.000,0.000,0.000,0.000,0.000,0.000,0.000,0.000,0.000,0.000,0.000,0.000,0.000,0.000,0.000,0.000,0.000,0.000,0.000,0.000,0.000,0.000,0.000,0.000,0.000,0.000,0.000,0.000,0.000,0.000,0.000
TP          6868    A     88     91     4    0000    4.300000e+01    0.43     0.461,0.401,0.119,0.019,0.000,0.000,0.000,0.000,0.000,0.000,0.000,0.000,0.000,0.000,0.000,0.000,0.000,0.000,0.000,0.000,0.000,0.000,0.000,0.000,0.000,0.000,0.000,0.000,0.000,0.000,0.000,0.000,0.000,0.000,0.000,0.000,0.000,0.000,0.000,0.000,0.000,0.000,0.000,0.000,0.000,0.000,0.000,0.000,0.000,0.000
TP          6869    A     88     91     4    0000    1.050000e+02    0.66     0.304,0.498,0.165,0.034,0.000,0.000,0.000,0.000,0.000,0.000,0.000,0.000,0.000,0.000,0.000,0.000,0.000,0.000,0.000,0.000,0.000,0.000,0.000,0.000,0.000,0.000,0.000,0.000,0.000,0.000,0.000,0.000,0.000,0.000,0.000,0.000,0.000,0.000,0.000,0.000,0.000,0.000,0.000,0.000,0.000,0.000,0.000,0.000,0.000,0.000
TP          6870    A     88     91     4    0000    1.072000e+03    1.04     0.181,0.440,0.291,0.076,0.012,0.000,0.000,0.000,0.000,0.000,0.000,0.000,0.000,0.000,0.000,0.000,0.000,0.000,0.000,0.000,0.000,0.000,0.000,0.000,0.000,0.000,0.000,0.000,0.000,0.000,0.000,0.000,0.000,0.000,0.000,0.000,0.000,0.000,0.000,0.000,0.000,0.000,0.000,0.000,0.000,0.000,0.000,0.000,0.000,0.000
TP          6871    A     88     91     4    0000    1.007100e+04    1.43     0.094,0.327,0.410,0.139,0.030,0.000,0.000,0.000,0.000,0.000,0.000,0.000,0.000,0.000,0.000,0.000,0.000,0.000,0.000,0.000,0.000,0.000,0.000,0.000,0.000,0.000,0.000,0.000,0.000,0.000,0.000,0.000,0.000,0.000,0.000,0.000,0.000,0.000,0.000,0.000,0.000,0.000,0.000,0.000,0.000,0.000,0.000,0.000,0.000,0.000
TP          6872    A     88     91     4    0000    4.007100e+04    1.54     0.076,0.303,0.411,0.167,0.041,0.002,0.000,0.000,0.000,0.000,0.000,0.000,0.000,0.000,0.000,0.000,0.000,0.000,0.000,0.000,0.000,0.000,0.000,0.000,0.000,0.000,0.000,0.000,0.000,0.000,0.000,0.000,0.000,0.000,0.000,0.000,0.000,0.000,0.000,0.000,0.000,0.000,0.000,0.000,0.000,0.000,0.000,0.000,0.000,0.000
TP          6873    A     90     99     4    0000    0.000000e+00    0.00     0.540,0.309,0.109,0.033,0.010,0.000,0.000,0.000,0.000,0.000,0.000,0.000,0.000,0.000,0.000,0.000,0.000,0.000,0.000,0.000,0.000,0.000,0.000,0.000,0.000,0.000,0.000,0.000,0.000,0.000,0.000,0.000,0.000,0.000,0.000,0.000,0.000,0.000,0.000,0.000,0.000,0.000,0.000,0.000,0.000,0.000,0.000,0.000,0.000,0.000
TP          6874    A     90     99     4    0000    4.300000e+01    1.62     0.075,0.231,0.330,0.230,0.096,0.029,0.008,0.000,0.000,0.000,0.000,0.000,0.000,0.000,0.000,0.000,0.000,0.000,0.000,0.000,0.000,0.000,0.000,0.000,0.000,0.000,0.000,0.000,0.000,0.000,0.000,0.000,0.000,0.000,0.000,0.000,0.000,0.000,0.000,0.000,0.000,0.000,0.000,0.000,0.000,0.000,0.000,0.000,0.000,0.000
TP          6875    A     90     99     4    0000    1.050000e+02    2.08     0.032,0.150,0.292,0.297,0.154,0.051,0.016,0.007,0.000,0.000,0.000,0.000,0.000,0.000,0.000,0.000,0.000,0.000,0.000,0.000,0.000,0.000,0.000,0.000,0.000,0.000,0.000,0.000,0.000,0.000,0.000,0.000,0.000,0.000,0.000,0.000,0.000,0.000,0.000,0.000,0.000,0.000,0.000,0.000,0.000,0.000,0.000,0.000,0.000,0.000
TP          6876    A     90     99     4    0000    1.072000e+03    2.52     0.021,0.091,0.226,0.304,0.218,0.098,0.032,0.009,0.000,0.000,0.000,0.000,0.000,0.000,0.000,0.000,0.000,0.000,0.000,0.000,0.000,0.000,0.000,0.000,0.000,0.000,0.000,0.000,0.000,0.000,0.000,0.000,0.000,0.000,0.000,0.000,0.000,0.000,0.000,0.000,0.000,0.000,0.000,0.000,0.000,0.000,0.000,0.000,0.000,0.000
TP          6877    A     90     99     4    0000    1.007100e+04    3.51     0.011,0.034,0.098,0.217,0.270,0.210,0.110,0.037,0.012,0.000,0.000,0.000,0.000,0.000,0.000,0.000,0.000,0.000,0.000,0.000,0.000,0.000,0.000,0.000,0.000,0.000,0.000,0.000,0.000,0.000,0.000,0.000,0.000,0.000,0.000,0.000,0.000,0.000,0.000,0.000,0.000,0.000,0.000,0.000,0.000,0.000,0.000,0.000,0.000,0.000
TP          6878    A     90     99     4    0000    4.007100e+04    4.36     0.007,0.014,0.043,0.123,0.208,0.248,0.204,0.104,0.038,0.011,0.000,0.000,0.000,0.000,0.000,0.000,0.000,0.000,0.000,0.000,0.000,0.000,0.000,0.000,0.000,0.000,0.000,0.000,0.000,0.000,0.000,0.000,0.000,0.000,0.000,0.000,0.000,0.000,0.000,0.000,0.000,0.000,0.000,0.000,0.000,0.000,0.000,0.000,0.000,0.000
TP          6879    A     90     99     4    0000    inf             5.37     
TP          6880    A     92     99     4    0000    0.000000e+00    0.00     0.671,0.252,0.077,0.000,0.000,0.000,0.000,0.000,0.000,0.000,0.000,0.000,0.000,0.000,0.000,0.000,0.000,0.000,0.000,0.000,0.000,0.000,0.000,0.000,0.000,0.000,0.000,0.000,0.000,0.000,0.000,0.000,0.000,0.000,0.000,0.000,0.000,0.000,0.000,0.000,0.000,0.000,0.000,0.000,0.000,0.000,0.000,0.000,0.000,0.000
TP          6881    A     92     99     4    0000    0.000000e+00    0.00     0.647,0.281,0.072,0.000,0.000,0.000,0.000,0.000,0.000,0.000,0.000,0.000,0.000,0.000,0.000,0.000,0.000,0.000,0.000,0.000,0.000,0.000,0.000,0.000,0.000,0.000,0.000,0.000,0.000,0.000,0.000,0.000,0.000,0.000,0.000,0.000,0.000,0.000,0.000,0.000,0.000,0.000,0.000,0.000,0.000,0.000,0.000,0.000,0.000,0.000
TP          6882    A     92     99     4    0000    4.300000e+01    0.84     0.223,0.387,0.255,0.097,0.025,0.014,0.000,0.000,0.000,0.000,0.000,0.000,0.000,0.000,0.000,0.000,0.000,0.000,0.000,0.000,0.000,0.000,0.000,0.000,0.000,0.000,0.000,0.000,0.000,0.000,0.000,0.000,0.000,0.000,0.000,0.000,0.000,0.000,0.000,0.000,0.000,0.000,0.000,0.000,0.000,0.000,0.000,0.000,0.000,0.000
TP          6883    A     92     99     4    0000    4.300000e+01    0.82     0.257,0.409,0.240,0.061,0.033,0.000,0.000,0.000,0.000,0.000,0.000,0.000,0.000,0.000,0.000,0.000,0.000,0.000,0.000,0.000,0.000,0.000,0.000,0.000,0.000,0.000,0.000,0.000,0.000,0.000,0.000,0.000,0.000,0.000,0.000,0.000,0.000,0.000,0.000,0.000,0.000,0.000,0.000,0.000,0.000,0.000,0.000,0.000,0.000,0.000
TP          6884    A     92     99     4    0000    1.050000e+02    1.06     0.167,0.386,0.293,0.107,0.029,0.017,0.000,0.000,0.000,0.000,0.000,0.000,0.000,0.000,0.000,0.000,0.000,0.000,0.000,0.000,0.000,0.000,0.000,0.000,0.000,0.000,0.000,0.000,0.000,0.000,0.000,0.000,0.000,0.000,0.000,0.000,0.000,0.000,0.000,0.000,0.000,0.000,0.000,0.000,0.000,0.000,0.000,0.000,0.000,0.000
TP          6885    A     92     99     4    0000    1.050000e+02    0.97     0.198,0.369,0.306,0.105,0.021,0.000,0.000,0.000,0.000,0.000,0.000,0.000,0.000,0.000,0.000,0.000,0.000,0.000,0.000,0.000,0.000,0.000,0.000,0.000,0.000,0.000,0.000,0.000,0.000,0.000,0.000,0.000,0.000,0.000,0.000,0.000,0.000,0.000,0.000,0.000,0.000,0.000,0.000,0.000,0.000,0.000,0.000,0.000,0.000,0.000
TP          6886    A     92     99     4    0000    1.072000e+03    1.13     0.143,0.354,0.305,0.149,0.038,0.011,0.000,0.000,0.000,0.000,0.000,0.000,0.000,0.000,0.000,0.000,0.000,0.000,0.000,0.000,0.000,0.000,0.000,0.000,0.000,0.000,0.000,0.000,0.000,0.000,0.000,0.000,0.000,0.000,0.000,0.000,0.000,0.000,0.000,0.000,0.000,0.000,0.000,0.000,0.000,0.000,0.000,0.000,0.000,0.000
TP          6887    A     92     99     4    0000    1.072000e+03    1.19     0.148,0.340,0.313,0.148,0.040,0.010,0.000,0.000,0.000,0.000,0.000,0.000,0.000,0.000,0.000,0.000,0.000,0.000,0.000,0.000,0.000,0.000,0.000,0.000,0.000,0.000,0.000,0.000,0.000,0.000,0.000,0.000,0.000,0.000,0.000,0.000,0.000,0.000,0.000,0.000,0.000,0.000,0.000,0.000,0.000,0.000,0.000,0.000,0.000,0.000
TP          6888    A     92     99     4    0000    1.007100e+04    1.94     0.066,0.182,0.329,0.232,0.135,0.045,0.012,0.000,0.000,0.000,0.000,0.000,0.000,0.000,0.000,0.000,0.000,0.000,0.000,0.000,0.000,0.000,0.000,0.000,0.000,0.000,0.000,0.000,0.000,0.000,0.000,0.000,0.000,0.000,0.000,0.000,0.000,0.000,0.000,0.000,0.000,0.000,0.000,0.000,0.000,0.000,0.000,0.000,0.000,0.000
TP          6889    A     92     99     4    0000    1.007100e+04    1.77     0.085,0.226,0.309,0.232,0.104,0.031,0.013,0.000,0.000,0.000,0.000,0.000,0.000,0.000,0.000,0.000,0.000,0.000,0.000,0.000,0.000,0.000,0.000,0.000,0.000,0.000,0.000,0.000,0.000,0.000,0.000,0.000,0.000,0.000,0.000,0.000,0.000,0.000,0.000,0.000,0.000,0.000,0.000,0.000,0.000,0.000,0.000,0.000,0.000,0.000
TP          6890    A     92     99     4    0000    4.007100e+04    2.75     0.031,0.085,0.202,0.288,0.231,0.110,0.039,0.015,0.000,0.000,0.000,0.000,0.000,0.000,0.000,0.000,0.000,0.000,0.000,0.000,0.000,0.000,0.000,0.000,0.000,0.000,0.000,0.000,0.000,0.000,0.000,0.000,0.000,0.000,0.000,0.000,0.000,0.000,0.000,0.000,0.000,0.000,0.000,0.000,0.000,0.000,0.000,0.000,0.000,0.000
TP          6891    A     92     99     4    0000    4.007100e+04    2.64     0.041,0.084,0.206,0.304,0.219,0.096,0.036,0.013,0.000,0.000,0.000,0.000,0.000,0.000,0.000,0.000,0.000,0.000,0.000,0.000,0.000,0.000,0.000,0.000,0.000,0.000,0.000,0.000,0.000,0.000,0.000,0.000,0.000,0.000,0.000,0.000,0.000,0.000,0.000,0.000,0.000,0.000,0.000,0.000,0.000,0.000,0.000,0.000,0.000,0.000
TP          6892    A     95     107    4    0000    0.000000e+00    0.00     0.459,0.310,0.151,0.057,0.018,0.005,0.000,0.000,0.000,0.000,0.000,0.000,0.000,0.000,0.000,0.000,0.000,0.000,0.000,0.000,0.000,0.000,0.000,0.000,0.000,0.000,0.000,0.000,0.000,0.000,0.000,0.000,0.000,0.000,0.000,0.000,0.000,0.000,0.000,0.000,0.000,0.000,0.000,0.000,0.000,0.000,0.000,0.000,0.000,0.000
TP          6893    A     95     107    4    0000    4.300000e+01    0.83     0.186,0.326,0.254,0.141,0.063,0.022,0.008,0.000,0.000,0.000,0.000,0.000,0.000,0.000,0.000,0.000,0.000,0.000,0.000,0.000,0.000,0.000,0.000,0.000,0.000,0.000,0.000,0.000,0.000,0.000,0.000,0.000,0.000,0.000,0.000,0.000,0.000,0.000,0.000,0.000,0.000,0.000,0.000,0.000,0.000,0.000,0.000,0.000,0.000,0.000
TP          6894    A     95     107    4    0000    1.050000e+02    1.13     0.116,0.284,0.297,0.175,0.082,0.033,0.010,0.003,0.000,0.000,0.000,0.000,0.000,0.000,0.000,0.000,0.000,0.000,0.000,0.000,0.000,0.000,0.000,0.000,0.000,0.000,0.000,0.000,0.000,0.000,0.000,0.000,0.000,0.000,0.000,0.000,0.000,0.000,0.000,0.000,0.000,0.000,0.000,0.000,0.000,0.000,0.000,0.000,0.000,0.000
TP          6895    A     95     107    4    0000    1.072000e+03    1.81     0.057,0.173,0.270,0.244,0.148,0.068,0.029,0.011,0.000,0.000,0.000,0.000,0.000,0.000,0.000,0.000,0.000,0.000,0.000,0.000,0.000,0.000,0.000,0.000,0.000,0.000,0.000,0.000,0.000,0.000,0.000,0.000,0.000,0.000,0.000,0.000,0.000,0.000,0.000,0.000,0.000,0.000,0.000,0.000,0.000,0.000,0.000,0.000,0.000,0.000
TP          6896    A     95     107    4    0000    1.007100e+04    3.19     0.019,0.050,0.116,0.208,0.242,0.185,0.105,0.050,0.018,0.007,0.000,0.000,0.000,0.000,0.000,0.000,0.000,0.000,0.000,0.000,0.000,0.000,0.000,0.000,0.000,0.000,0.000,0.000,0.000,0.000,0.000,0.000,0.000,0.000,0.000,0.000,0.000,0.000,0.000,0.000,0.000,0.000,0.000,0.000,0.000,0.000,0.000,0.000,0.000,0.000
TP          6897    A     95     107    4    0000    4.007100e+04    4.40     0.007,0.016,0.042,0.104,0.180,0.230,0.197,0.127,0.062,0.025,0.009,0.000,0.000,0.000,0.000,0.000,0.000,0.000,0.000,0.000,0.000,0.000,0.000,0.000,0.000,0.000,0.000,0.000,0.000,0.000,0.000,0.000,0.000,0.000,0.000,0.000,0.000,0.000,0.000,0.000,0.000,0.000,0.000,0.000,0.000,0.000,0.000,0.000,0.000,0.000
TP          6898    A     96     106    4    0000    0.000000e+00    0.00     0.471,0.257,0.110,0.075,0.048,0.038,0.000,0.000,0.000,0.000,0.000,0.000,0.000,0.000,0.000,0.000,0.000,0.000,0.000,0.000,0.000,0.000,0.000,0.000,0.000,0.000,0.000,0.000,0.000,0.000,0.000,0.000,0.000,0.000,0.000,0.000,0.000,0.000,0.000,0.000,0.000,0.000,0.000,0.000,0.000,0.000,0.000,0.000,0.000,0.000
TP          6899    A     96     106    4    0000    0.000000e+00    0.00     0.463,0.363,0.099,0.064,0.012,0.000,0.000,0.000,0.000,0.000,0.000,0.000,0.000,0.000,0.000,0.000,0.000,0.000,0.000,0.000,0.000,0.000,0.000,0.000,0.000,0.000,0.000,0.000,0.000,0.000,0.000,0.000,0.000,0.000,0.000,0.000,0.000,0.000,0.000,0.000,0.000,0.000,0.000,0.000,0.000,0.000,0.000,0.000,0.000,0.000
TP          6900    A     96     106    4    0000    4.300000e+01    1.05     0.183,0.304,0.266,0.130,0.056,0.044,0.019,0.000,0.000,0.000,0.000,0.000,0.000,0.000,0.000,0.000,0.000,0.000,0.000,0.000,0.000,0.000,0.000,0.000,0.000,0.000,0.000,0.000,0.000,0.000,0.000,0.000,0.000,0.000,0.000,0.000,0.000,0.000,0.000,0.000,0.000,0.000,0.000,0.000,0.000,0.000,0.000,0.000,0.000,0.000
TP          6901    A     96     106    4    0000    1.050000e+02    1.39     0.116,0.283,0.283,0.168,0.080,0.036,0.034,0.000,0.000,0.000,0.000,0.000,0.000,0.000,0.000,0.000,0.000,0.000,0.000,0.000,0.000,0.000,0.000,0.000,0.000,0.000,0.000,0.000,0.000,0.000,0.000,0.000,0.000,0.000,0.000,0.000,0.000,0.000,0.000,0.000,0.000,0.000,0.000,0.000,0.000,0.000,0.000,0.000,0.000,0.000
TP          6902    A     96     106    4    0000    1.072000e+03    2.08     0.057,0.166,0.272,0.238,0.141,0.064,0.032,0.029,0.000,0.000,0.000,0.000,0.000,0.000,0.000,0.000,0.000,0.000,0.000,0.000,0.000,0.000,0.000,0.000,0.000,0.000,0.000,0.000,0.000,0.000,0.000,0.000,0.000,0.000,0.000,0.000,0.000,0.000,0.000,0.000,0.000,0.000,0.000,0.000,0.000,0.000,0.000,0.000,0.000,0.000
TP          6903    A     96     106    4    0000    1.007100e+04    3.38     0.023,0.041,0.130,0.206,0.237,0.172,0.098,0.043,0.027,0.024,0.000,0.000,0.000,0.000,0.000,0.000,0.000,0.000,0.000,0.000,0.000,0.000,0.000,0.000,0.000,0.000,0.000,0.000,0.000,0.000,0.000,0.000,0.000,0.000,0.000,0.000,0.000,0.000,0.000,0.000,0.000,0.000,0.000,0.000,0.000,0.000,0.000,0.000,0.000,0.000
TP          6904    A     96     106    4    0000    4.007100e+04    4.34     0.009,0.025,0.052,0.115,0.206,0.239,0.181,0.092,0.041,0.025,0.015,0.000,0.000,0.000,0.000,0.000,0.000,0.000,0.000,0.000,0.000,0.000,0.000,0.000,0.000,0.000,0.000,0.000,0.000,0.000,0.000,0.000,0.000,0.000,0.000,0.000,0.000,0.000,0.000,0.000,0.000,0.000,0.000,0.000,0.000,0.000,0.000,0.000,0.000,0.000
TP          6905    A     97     107    4    0000    0.000000e+00    0.00     0.506,0.299,0.132,0.046,0.014,0.002,0.000,0.000,0.000,0.000,0.000,0.000,0.000,0.000,0.000,0.000,0.000,0.000,0.000,0.000,0.000,0.000,0.000,0.000,0.000,0.000,0.000,0.000,0.000,0.000,0.000,0.000,0.000,0.000,0.000,0.000,0.000,0.000,0.000,0.000,0.000,0.000,0.000,0.000,0.000,0.000,0.000,0.000,0.000,0.000
TP          6906    A     97     107    4    0000    0.000000e+00    0.00     0.508,0.292,0.134,0.048,0.014,0.004,0.000,0.000,0.000,0.000,0.000,0.000,0.000,0.000,0.000,0.000,0.000,0.000,0.000,0.000,0.000,0.000,0.000,0.000,0.000,0.000,0.000,0.000,0.000,0.000,0.000,0.000,0.000,0.000,0.000,0.000,0.000,0.000,0.000,0.000,0.000,0.000,0.000,0.000,0.000,0.000,0.000,0.000,0.000,0.000
TP          6907    A     97     107    4    0000    4.300000e+01    0.87     0.197,0.333,0.262,0.132,0.053,0.018,0.005,0.000,0.000,0.000,0.000,0.000,0.000,0.000,0.000,0.000,0.000,0.000,0.000,0.000,0.000,0.000,0.000,0.000,0.000,0.000,0.000,0.000,0.000,0.000,0.000,0.000,0.000,0.000,0.000,0.000,0.000,0.000,0.000,0.000,0.000,0.000,0.000,0.000,0.000,0.000,0.000,0.000,0.000,0.000
TP          6908    A     97     107    4    0000    4.300000e+01    0.88     0.194,0.337,0.262,0.129,0.054,0.018,0.006,0.000,0.000,0.000,0.000,0.000,0.000,0.000,0.000,0.000,0.000,0.000,0.000,0.000,0.000,0.000,0.000,0.000,0.000,0.000,0.000,0.000,0.000,0.000,0.000,0.000,0.000,0.000,0.000,0.000,0.000,0.000,0.000,0.000,0.000,0.000,0.000,0.000,0.000,0.000,0.000,0.000,0.000,0.000
TP          6909    A     97     107    4    0000    1.050000e+02    1.19     0.126,0.298,0.293,0.172,0.075,0.027,0.008,0.000,0.000,0.000,0.000,0.000,0.000,0.000,0.000,0.000,0.000,0.000,0.000,0.000,0.000,0.000,0.000,0.000,0.000,0.000,0.000,0.000,0.000,0.000,0.000,0.000,0.000,0.000,0.000,0.000,0.000,0.000,0.000,0.000,0.000,0.000,0.000,0.000,0.000,0.000,0.000,0.000,0.000,0.000
TP          6910    A     97     107    4    0000    1.050000e+02    1.21     0.125,0.289,0.300,0.170,0.076,0.028,0.009,0.003,0.000,0.000,0.000,0.000,0.000,0.000,0.000,0.000,0.000,0.000,0.000,0.000,0.000,0.000,0.000,0.000,0.000,0.000,0.000,0.000,0.000,0.000,0.000,0.000,0.000,0.000,0.000,0.000,0.000,0.000,0.000,0.000,0.000,0.000,0.000,0.000,0.000,0.000,0.000,0.000,0.000,0.000
TP          6911    A     97     107    4    0000    1.072000e+03    1.82     0.061,0.186,0.281,0.243,0.139,0.061,0.022,0.007,0.000,0.000,0.000,0.000,0.000,0.000,0.000,0.000,0.000,0.000,0.000,0.000,0.000,0.000,0.000,0.000,0.000,0.000,0.000,0.000,0.000,0.000,0.000,0.000,0.000,0.000,0.000,0.000,0.000,0.000,0.000,0.000,0.000,0.000,0.000,0.000,0.000,0.000,0.000,0.000,0.000,0.000
TP          6912    A     97     107    4    0000    1.072000e+03    1.82     0.062,0.183,0.281,0.249,0.135,0.062,0.021,0.008,0.000,0.000,0.000,0.000,0.000,0.000,0.000,0.000,0.000,0.000,0.000,0.000,0.000,0.000,0.000,0.000,0.000,0.000,0.000,0.000,0.000,0.000,0.000,0.000,0.000,0.000,0.000,0.000,0.000,0.000,0.000,0.000,0.000,0.000,0.000,0.000,0.000,0.000,0.000,0.000,0.000,0.000
TP          6913    A     97     107    4    0000    1.007100e+04    2.86     0.024,0.066,0.166,0.256,0.237,0.146,0.069,0.026,0.010,0.000,0.000,0.000,0.000,0.000,0.000,0.000,0.000,0.000,0.000,0.000,0.000,0.000,0.000,0.000,0.000,0.000,0.000,0.000,0.000,0.000,0.000,0.000,0.000,0.000,0.000,0.000,0.000,0.000,0.000,0.000,0.000,0.000,0.000,0.000,0.000,0.000,0.000,0.000,0.000,0.000
TP          6914    A     97     107    4    0000    1.007100e+04    2.85     0.025,0.065,0.165,0.259,0.240,0.146,0.065,0.026,0.009,0.000,0.000,0.000,0.000,0.000,0.000,0.000,0.000,0.000,0.000,0.000,0.000,0.000,0.000,0.000,0.000,0.000,0.000,0.000,0.000,0.000,0.000,0.000,0.000,0.000,0.000,0.000,0.000,0.000,0.000,0.000,0.000,0.000,0.000,0.000,0.000,0.000,0.000,0.000,0.000,0.000
TP          6915    A     97     107    4    0000    4.007100e+04    3.54     0.012,0.033,0.093,0.190,0.253,0.213,0.122,0.056,0.021,0.007,0.000,0.000,0.000,0.000,0.000,0.000,0.000,0.000,0.000,0.000,0.000,0.000,0.000,0.000,0.000,0.000,0.000,0.000,0.000,0.000,0.000,0.000,0.000,0.000,0.000,0.000,0.000,0.000,0.000,0.000,0.000,0.000,0.000,0.000,0.000,0.000,0.000,0.000,0.000,0.000
TP          6916    A     97     107    4    0000    4.007100e+04    3.55     0.013,0.034,0.096,0.196,0.254,0.213,0.120,0.054,0.021,0.000,0.000,0.000,0.000,0.000,0.000,0.000,0.000,0.000,0.000,0.000,0.000,0.000,0.000,0.000,0.000,0.000,0.000,0.000,0.000,0.000,0.000,0.000,0.000,0.000,0.000,0.000,0.000,0.000,0.000,0.000,0.000,0.000,0.000,0.000,0.000,0.000,0.000,0.000,0.000,0.000
TP          6917    A     99     107    4    0000    0.000000e+00    0.00     0.569,0.267,0.118,0.037,0.010,0.000,0.000,0.000,0.000,0.000,0.000,0.000,0.000,0.000,0.000,0.000,0.000,0.000,0.000,0.000,0.000,0.000,0.000,0.000,0.000,0.000,0.000,0.000,0.000,0.000,0.000,0.000,0.000,0.000,0.000,0.000,0.000,0.000,0.000,0.000,0.000,0.000,0.000,0.000,0.000,0.000,0.000,0.000,0.000,0.000
TP          6918    A     99     107    4    0000    0.000000e+00    0.00     0.573,0.271,0.114,0.037,0.006,0.000,0.000,0.000,0.000,0.000,0.000,0.000,0.000,0.000,0.000,0.000,0.000,0.000,0.000,0.000,0.000,0.000,0.000,0.000,0.000,0.000,0.000,0.000,0.000,0.000,0.000,0.000,0.000,0.000,0.000,0.000,0.000,0.000,0.000,0.000,0.000,0.000,0.000,0.000,0.000,0.000,0.000,0.000,0.000,0.000
TP          6919    A     99     107    4    0000    4.300000e+01    0.78     0.254,0.355,0.237,0.105,0.038,0.010,0.000,0.000,0.000,0.000,0.000,0.000,0.000,0.000,0.000,0.000,0.000,0.000,0.000,0.000,0.000,0.000,0.000,0.000,0.000,0.000,0.000,0.000,0.000,0.000,0.000,0.000,0.000,0.000,0.000,0.000,0.000,0.000,0.000,0.000,0.000,0.000,0.000,0.000,0.000,0.000,0.000,0.000,0.000,0.000
TP          6920    A     99     107    4    0000    4.300000e+01    0.77     0.254,0.364,0.234,0.102,0.037,0.008,0.000,0.000,0.000,0.000,0.000,0.000,0.000,0.000,0.000,0.000,0.000,0.000,0.000,0.000,0.000,0.000,0.000,0.000,0.000,0.000,0.000,0.000,0.000,0.000,0.000,0.000,0.000,0.000,0.000,0.000,0.000,0.000,0.000,0.000,0.000,0.000,0.000,0.000,0.000,0.000,0.000,0.000,0.000,0.000
TP          6921    A     99     107    4    0000    1.050000e+02    1.08     0.170,0.332,0.281,0.141,0.055,0.017,0.004,0.000,0.000,0.000,0.000,0.000,0.000,0.000,0.000,0.000,0.000,0.000,0.000,0.000,0.000,0.000,0.000,0.000,0.000,0.000,0.000,0.000,0.000,0.000,0.000,0.000,0.000,0.000,0.000,0.000,0.000,0.000,0.000,0.000,0.000,0.000,0.000,0.000,0.000,0.000,0.000,0.000,0.000,0.000
TP          6922    A     99     107    4    0000    1.050000e+02    1.05     0.173,0.339,0.282,0.136,0.052,0.017,0.001,0.000,0.000,0.000,0.000,0.000,0.000,0.000,0.000,0.000,0.000,0.000,0.000,0.000,0.000,0.000,0.000,0.000,0.000,0.000,0.000,0.000,0.000,0.000,0.000,0.000,0.000,0.000,0.000,0.000,0.000,0.000,0.000,0.000,0.000,0.000,0.000,0.000,0.000,0.000,0.000,0.000,0.000,0.000
TP          6923    A     99     107    4    0000    1.072000e+03    1.67     0.079,0.229,0.306,0.225,0.106,0.041,0.012,0.001,0.000,0.000,0.000,0.000,0.000,0.000,0.000,0.000,0.000,0.000,0.000,0.000,0.000,0.000,0.000,0.000,0.000,0.000,0.000,0.000,0.000,0.000,0.000,0.000,0.000,0.000,0.000,0.000,0.000,0.000,0.000,0.000,0.000,0.000,0.000,0.000,0.000,0.000,0.000,0.000,0.000,0.000
TP          6924    A     99     107    4    0000    1.072000e+03    1.64     0.085,0.229,0.314,0.218,0.103,0.039,0.011,0.001,0.000,0.000,0.000,0.000,0.000,0.000,0.000,0.000,0.000,0.000,0.000,0.000,0.000,0.000,0.000,0.000,0.000,0.000,0.000,0.000,0.000,0.000,0.000,0.000,0.000,0.000,0.000,0.000,0.000,0.000,0.000,0.000,0.000,0.000,0.000,0.000,0.000,0.000,0.000,0.000,0.000,0.000
TP          6925    A     99     107    4    0000    1.007100e+04    2.34     0.034,0.109,0.257,0.299,0.186,0.078,0.029,0.008,0.000,0.000,0.000,0.000,0.000,0.000,0.000,0.000,0.000,0.000,0.000,0.000,0.000,0.000,0.000,0.000,0.000,0.000,0.000,0.000,0.000,0.000,0.000,0.000,0.000,0.000,0.000,0.000,0.000,0.000,0.000,0.000,0.000,0.000,0.000,0.000,0.000,0.000,0.000,0.000,0.000,0.000
TP          6926    A     99     107    4    0000    1.007100e+04    2.30     0.033,0.115,0.267,0.294,0.178,0.073,0.027,0.012,0.002,0.000,0.000,0.000,0.000,0.000,0.000,0.000,0.000,0.000,0.000,0.000,0.000,0.000,0.000,0.000,0.000,0.000,0.000,0.000,0.000,0.000,0.000,0.000,0.000,0.000,0.000,0.000,0.000,0.000,0.000,0.000,0.000,0.000,0.000,0.000,0.000,0.000,0.000,0.000,0.000,0.000
TP          6927    A     99     107    4    0000    4.007100e+04    2.42     0.023,0.101,0.254,0.303,0.195,0.085,0.032,0.008,0.000,0.000,0.000,0.000,0.000,0.000,0.000,0.000,0.000,0.000,0.000,0.000,0.000,0.000,0.000,0.000,0.000,0.000,0.000,0.000,0.000,0.000,0.000,0.000,0.000,0.000,0.000,0.000,0.000,0.000,0.000,0.000,0.000,0.000,0.000,0.000,0.000,0.000,0.000,0.000,0.000,0.000
TP          6928    A     99     107    4    0000    4.007100e+04    2.43     0.024,0.096,0.256,0.308,0.193,0.082,0.027,0.013,0.001,0.000,0.000,0.000,0.000,0.000,0.000,0.000,0.000,0.000,0.000,0.000,0.000,0.000,0.000,0.000,0.000,0.000,0.000,0.000,0.000,0.000,0.000,0.000,0.000,0.000,0.000,0.000,0.000,0.000,0.000,0.000,0.000,0.000,0.000,0.000,0.000,0.000,0.000,0.000,0.000,0.000
TP          6929    A     100    105    4    0000    0.000000e+00    0.00     0.683,0.232,0.065,0.020,0.000,0.000,0.000,0.000,0.000,0.000,0.000,0.000,0.000,0.000,0.000,0.000,0.000,0.000,0.000,0.000,0.000,0.000,0.000,0.000,0.000,0.000,0.000,0.000,0.000,0.000,0.000,0.000,0.000,0.000,0.000,0.000,0.000,0.000,0.000,0.000,0.000,0.000,0.000,0.000,0.000,0.000,0.000,0.000,0.000,0.000
TP          6930    A     100    105    4    0000    4.300000e+01    0.52     0.416,0.373,0.145,0.047,0.012,0.006,0.000,0.000,0.000,0.000,0.000,0.000,0.000,0.000,0.000,0.000,0.000,0.000,0.000,0.000,0.000,0.000,0.000,0.000,0.000,0.000,0.000,0.000,0.000,0.000,0.000,0.000,0.000,0.000,0.000,0.000,0.000,0.000,0.000,0.000,0.000,0.000,0.000,0.000,0.000,0.000,0.000,0.000,0.000,0.000
TP          6931    A     100    105    4    0000    1.050000e+02    0.72     0.335,0.386,0.192,0.065,0.016,0.005,0.000,0.000,0.000,0.000,0.000,0.000,0.000,0.000,0.000,0.000,0.000,0.000,0.000,0.000,0.000,0.000,0.000,0.000,0.000,0.000,0.000,0.000,0.000,0.000,0.000,0.000,0.000,0.000,0.000,0.000,0.000,0.000,0.000,0.000,0.000,0.000,0.000,0.000,0.000,0.000,0.000,0.000,0.000,0.000
TP          6932    A     100    105    4    0000    1.072000e+03    1.26     0.144,0.357,0.313,0.134,0.040,0.012,0.000,0.000,0.000,0.000,0.000,0.000,0.000,0.000,0.000,0.000,0.000,0.000,0.000,0.000,0.000,0.000,0.000,0.000,0.000,0.000,0.000,0.000,0.000,0.000,0.000,0.000,0.000,0.000,0.000,0.000,0.000,0.000,0.000,0.000,0.000,0.000,0.000,0.000,0.000,0.000,0.000,0.000,0.000,0.000
TP          6933    A     100    105    4    0000    1.007100e+04    1.86     0.052,0.192,0.386,0.254,0.083,0.025,0.008,0.000,0.000,0.000,0.000,0.000,0.000,0.000,0.000,0.000,0.000,0.000,0.000,0.000,0.000,0.000,0.000,0.000,0.000,0.000,0.000,0.000,0.000,0.000,0.000,0.000,0.000,0.000,0.000,0.000,0.000,0.000,0.000,0.000,0.000,0.000,0.000,0.000,0.000,0.000,0.000,0.000,0.000,0.000
TP          6934    A     100    105    4    0000    4.007100e+04    2.03     0.037,0.153,0.374,0.284,0.102,0.033,0.011,0.005,0.000,0.000,0.000,0.000,0.000,0.000,0.000,0.000,0.000,0.000,0.000,0.000,0.000,0.000,0.000,0.000,0.000,0.000,0.000,0.000,0.000,0.000,0.000,0.000,0.000,0.000,0.000,0.000,0.000,0.000,0.000,0.000,0.000,0.000,0.000,0.000,0.000,0.000,0.000,0.000,0.000,0.000
TP          6935    A     101    107    4    0000    0.000000e+00    0.00     0.644,0.255,0.075,0.025,0.000,0.000,0.000,0.000,0.000,0.000,0.000,0.000,0.000,0.000,0.000,0.000,0.000,0.000,0.000,0.000,0.000,0.000,0.000,0.000,0.000,0.000,0.000,0.000,0.000,0.000,0.000,0.000,0.000,0.000,0.000,0.000,0.000,0.000,0.000,0.000,0.000,0.000,0.000,0.000,0.000,0.000,0.000,0.000,0.000,0.000
TP          6936    A     101    107    4    0000    0.000000e+00    0.00     0.636,0.262,0.085,0.017,0.000,0.000,0.000,0.000,0.000,0.000,0.000,0.000,0.000,0.000,0.000,0.000,0.000,0.000,0.000,0.000,0.000,0.000,0.000,0.000,0.000,0.000,0.000,0.000,0.000,0.000,0.000,0.000,0.000,0.000,0.000,0.000,0.000,0.000,0.000,0.000,0.000,0.000,0.000,0.000,0.000,0.000,0.000,0.000,0.000,0.000
TP          6937    A     101    107    4    0000    4.300000e+01    0.15     0.565,0.288,0.100,0.028,0.011,0.009,0.000,0.000,0.000,0.000,0.000,0.000,0.000,0.000,0.000,0.000,0.000,0.000,0.000,0.000,0.000,0.000,0.000,0.000,0.000,0.000,0.000,0.000,0.000,0.000,0.000,0.000,0.000,0.000,0.000,0.000,0.000,0.000,0.000,0.000,0.000,0.000,0.000,0.000,0.000,0.000,0.000,0.000,0.000,0.000
TP          6938    A     101    107    4    0000    4.300000e+01    0.14     0.571,0.301,0.092,0.028,0.005,0.003,0.000,0.000,0.000,0.000,0.000,0.000,0.000,0.000,0.000,0.000,0.000,0.000,0.000,0.000,0.000,0.000,0.000,0.000,0.000,0.000,0.000,0.000,0.000,0.000,0.000,0.000,0.000,0.000,0.000,0.000,0.000,0.000,0.000,0.000,0.000,0.000,0.000,0.000,0.000,0.000,0.000,0.000,0.000,0.000
TP          6939    A     101    107    4    0000    1.050000e+02    0.24     0.495,0.337,0.116,0.035,0.010,0.008,0.000,0.000,0.000,0.000,0.000,0.000,0.000,0.000,0.000,0.000,0.000,0.000,0.000,0.000,0.000,0.000,0.000,0.000,0.000,0.000,0.000,0.000,0.000,0.000,0.000,0.000,0.000,0.000,0.000,0.000,0.000,0.000,0.000,0.000,0.000,0.000,0.000,0.000,0.000,0.000,0.000,0.000,0.000,0.000
TP          6940    A     101    107    4    0000    1.050000e+02    0.27     0.509,0.333,0.110,0.037,0.008,0.003,0.000,0.000,0.000,0.000,0.000,0.000,0.000,0.000,0.000,0.000,0.000,0.000,0.000,0.000,0.000,0.000,0.000,0.000,0.000,0.000,0.000,0.000,0.000,0.000,0.000,0.000,0.000,0.000,0.000,0.000,0.000,0.000,0.000,0.000,0.000,0.000,0.000,0.000,0.000,0.000,0.000,0.000,0.000,0.000
TP          6941    A     101    107    4    0000    1.072000e+03    0.90     0.225,0.416,0.235,0.085,0.027,0.012,0.000,0.000,0.000,0.000,0.000,0.000,0.000,0.000,0.000,0.000,0.000,0.000,0.000,0.000,0.000,0.000,0.000,0.000,0.000,0.000,0.000,0.000,0.000,0.000,0.000,0.000,0.000,0.000,0.000,0.000,0.000,0.000,0.000,0.000,0.000,0.000,0.000,0.000,0.000,0.000,0.000,0.000,0.000,0.000
TP          6942    A     101    107    4    0000    1.072000e+03    0.72     0.263,0.407,0.223,0.079,0.019,0.009,0.000,0.000,0.000,0.000,0.000,0.000,0.000,0.000,0.000,0.000,0.000,0.000,0.000,0.000,0.000,0.000,0.000,0.000,0.000,0.000,0.000,0.000,0.000,0.000,0.000,0.000,0.000,0.000,0.000,0.000,0.000,0.000,0.000,0.000,0.000,0.000,0.000,0.000,0.000,0.000,0.000,0.000,0.000,0.000
TP          6943    A     101    107    4    0000    1.007100e+04    1.49     0.068,0.279,0.412,0.163,0.054,0.016,0.007,0.000,0.000,0.000,0.000,0.000,0.000,0.000,0.000,0.000,0.000,0.000,0.000,0.000,0.000,0.000,0.000,0.000,0.000,0.000,0.000,0.000,0.000,0.000,0.000,0.000,0.000,0.000,0.000,0.000,0.000,0.000,0.000,0.000,0.000,0.000,0.000,0.000,0.000,0.000,0.000,0.000,0.000,0.000
TP          6944    A     101    107    4    0000    1.007100e+04    1.35     0.107,0.278,0.383,0.164,0.051,0.012,0.004,0.000,0.000,0.000,0.000,0.000,0.000,0.000,0.000,0.000,0.000,0.000,0.000,0.000,0.000,0.000,0.000,0.000,0.000,0.000,0.000,0.000,0.000,0.000,0.000,0.000,0.000,0.000,0.000,0.000,0.000,0.000,0.000,0.000,0.000,0.000,0.000,0.000,0.000,0.000,0.000,0.000,0.000,0.000
TP          6945    A     101    107    4    0000    4.007100e+04    1.56     0.059,0.265,0.406,0.179,0.060,0.020,0.011,0.000,0.000,0.000,0.000,0.000,0.000,0.000,0.000,0.000,0.000,0.000,0.000,0.000,0.000,0.000,0.000,0.000,0.000,0.000,0.000,0.000,0.000,0.000,0.000,0.000,0.000,0.000,0.000,0.000,0.000,0.000,0.000,0.000,0.000,0.000,0.000,0.000,0.000,0.000,0.000,0.000,0.000,0.000
TP          6946    A     101    107    4    0000    4.007100e+04    1.46     0.090,0.262,0.402,0.165,0.059,0.018,0.004,0.000,0.000,0.000,0.000,0.000,0.000,0.000,0.000,0.000,0.000,0.000,0.000,0.000,0.000,0.000,0.000,0.000,0.000,0.000,0.000,0.000,0.000,0.000,0.000,0.000,0.000,0.000,0.000,0.000,0.000,0.000,0.000,0.000,0.000,0.000,0.000,0.000,0.000,0.000,0.000,0.000,0.000,0.000
TP          6947    A     101    107    4    0000    inf             2.64     
TP          6948    A     101    107    4    0000    inf             2.11     
TP          6949    A     102    107    4    0000    0.000000e+00    0.00     0.660,0.242,0.079,0.019,0.000,0.000,0.000,0.000,0.000,0.000,0.000,0.000,0.000,0.000,0.000,0.000,0.000,0.000,0.000,0.000,0.000,0.000,0.000,0.000,0.000,0.000,0.000,0.000,0.000,0.000,0.000,0.000,0.000,0.000,0.000,0.000,0.000,0.000,0.000,0.000,0.000,0.000,0.000,0.000,0.000,0.000,0.000,0.000,0.000,0.000
TP          6950    A     102    107    4    0000    0.000000e+00    0.00     0.654,0.246,0.070,0.017,0.013,0.000,0.000,0.000,0.000,0.000,0.000,0.000,0.000,0.000,0.000,0.000,0.000,0.000,0.000,0.000,0.000,0.000,0.000,0.000,0.000,0.000,0.000,0.000,0.000,0.000,0.000,0.000,0.000,0.000,0.000,0.000,0.000,0.000,0.000,0.000,0.000,0.000,0.000,0.000,0.000,0.000,0.000,0.000,0.000,0.000
TP          6951    A     102    107    4    0000    4.300000e+01    0.12     0.593,0.286,0.092,0.024,0.005,0.000,0.000,0.000,0.000,0.000,0.000,0.000,0.000,0.000,0.000,0.000,0.000,0.000,0.000,0.000,0.000,0.000,0.000,0.000,0.000,0.000,0.000,0.000,0.000,0.000,0.000,0.000,0.000,0.000,0.000,0.000,0.000,0.000,0.000,0.000,0.000,0.000,0.000,0.000,0.000,0.000,0.000,0.000,0.000,0.000
TP          6952    A     102    107    4    0000    4.300000e+01    0.14     0.589,0.275,0.086,0.024,0.013,0.014,0.000,0.000,0.000,0.000,0.000,0.000,0.000,0.000,0.000,0.000,0.000,0.000,0.000,0.000,0.000,0.000,0.000,0.000,0.000,0.000,0.000,0.000,0.000,0.000,0.000,0.000,0.000,0.000,0.000,0.000,0.000,0.000,0.000,0.000,0.000,0.000,0.000,0.000,0.000,0.000,0.000,0.000,0.000,0.000
TP          6953    A     102    107    4    0000    1.050000e+02    0.22     0.542,0.318,0.103,0.030,0.007,0.000,0.000,0.000,0.000,0.000,0.000,0.000,0.000,0.000,0.000,0.000,0.000,0.000,0.000,0.000,0.000,0.000,0.000,0.000,0.000,0.000,0.000,0.000,0.000,0.000,0.000,0.000,0.000,0.000,0.000,0.000,0.000,0.000,0.000,0.000,0.000,0.000,0.000,0.000,0.000,0.000,0.000,0.000,0.000,0.000
TP          6954    A     102    107    4    0000    1.050000e+02    0.22     0.541,0.320,0.102,0.027,0.006,0.003,0.000,0.000,0.000,0.000,0.000,0.000,0.000,0.000,0.000,0.000,0.000,0.000,0.000,0.000,0.000,0.000,0.000,0.000,0.000,0.000,0.000,0.000,0.000,0.000,0.000,0.000,0.000,0.000,0.000,0.000,0.000,0.000,0.000,0.000,0.000,0.000,0.000,0.000,0.000,0.000,0.000,0.000,0.000,0.000
TP          6955    A     102    107    4    0000    1.072000e+03    0.62     0.288,0.468,0.172,0.055,0.015,0.002,0.000,0.000,0.000,0.000,0.000,0.000,0.000,0.000,0.000,0.000,0.000,0.000,0.000,0.000,0.000,0.000,0.000,0.000,0.000,0.000,0.000,0.000,0.000,0.000,0.000,0.000,0.000,0.000,0.000,0.000,0.000,0.000,0.000,0.000,0.000,0.000,0.000,0.000,0.000,0.000,0.000,0.000,0.000,0.000
TP          6956    A     102    107    4    0000    1.072000e+03    0.62     0.296,0.468,0.169,0.052,0.013,0.002,0.000,0.000,0.000,0.000,0.000,0.000,0.000,0.000,0.000,0.000,0.000,0.000,0.000,0.000,0.000,0.000,0.000,0.000,0.000,0.000,0.000,0.000,0.000,0.000,0.000,0.000,0.000,0.000,0.000,0.000,0.000,0.000,0.000,0.000,0.000,0.000,0.000,0.000,0.000,0.000,0.000,0.000,0.000,0.000
TP          6957    A     102    107    4    0000    1.007100e+04    0.74     0.231,0.486,0.196,0.063,0.018,0.007,0.000,0.000,0.000,0.000,0.000,0.000,0.000,0.000,0.000,0.000,0.000,0.000,0.000,0.000,0.000,0.000,0.000,0.000,0.000,0.000,0.000,0.000,0.000,0.000,0.000,0.000,0.000,0.000,0.000,0.000,0.000,0.000,0.000,0.000,0.000,0.000,0.000,0.000,0.000,0.000,0.000,0.000,0.000,0.000
TP          6958    A     102    107    4    0000    1.007100e+04    0.74     0.231,0.494,0.196,0.058,0.017,0.003,0.000,0.000,0.000,0.000,0.000,0.000,0.000,0.000,0.000,0.000,0.000,0.000,0.000,0.000,0.000,0.000,0.000,0.000,0.000,0.000,0.000,0.000,0.000,0.000,0.000,0.000,0.000,0.000,0.000,0.000,0.000,0.000,0.000,0.000,0.000,0.000,0.000,0.000,0.000,0.000,0.000,0.000,0.000,0.000
TP          6959    A     102    107    4    0000    4.007100e+04    0.84     0.220,0.472,0.210,0.071,0.019,0.008,0.000,0.000,0.000,0.000,0.000,0.000,0.000,0.000,0.000,0.000,0.000,0.000,0.000,0.000,0.000,0.000,0.000,0.000,0.000,0.000,0.000,0.000,0.000,0.000,0.000,0.000,0.000,0.000,0.000,0.000,0.000,0.000,0.000,0.000,0.000,0.000,0.000,0.000,0.000,0.000,0.000,0.000,0.000,0.000
TP          6960    A     102    107    4    0000    4.007100e+04    0.79     0.224,0.481,0.206,0.067,0.018,0.004,0.000,0.000,0.000,0.000,0.000,0.000,0.000,0.000,0.000,0.000,0.000,0.000,0.000,0.000,0.000,0.000,0.000,0.000,0.000,0.000,0.000,0.000,0.000,0.000,0.000,0.000,0.000,0.000,0.000,0.000,0.000,0.000,0.000,0.000,0.000,0.000,0.000,0.000,0.000,0.000,0.000,0.000,0.000,0.000
TP          6961    A     102    107    4    0000    inf             2.03     
TP          6962    A     102    107    4    0000    inf             1.92     
TP          6963    A     106    113    4    0000    0.000000e+00    0.00     0.654,0.237,0.087,0.021,0.000,0.000,0.000,0.000,0.000,0.000,0.000,0.000,0.000,0.000,0.000,0.000,0.000,0.000,0.000,0.000,0.000,0.000,0.000,0.000,0.000,0.000,0.000,0.000,0.000,0.000,0.000,0.000,0.000,0.000,0.000,0.000,0.000,0.000,0.000,0.000,0.000,0.000,0.000,0.000,0.000,0.000,0.000,0.000,0.000,0.000
TP          6964    A     106    113    4    0000    4.300000e+01    1.82     0.092,0.226,0.317,0.224,0.099,0.033,0.009,0.000,0.000,0.000,0.000,0.000,0.000,0.000,0.000,0.000,0.000,0.000,0.000,0.000,0.000,0.000,0.000,0.000,0.000,0.000,0.000,0.000,0.000,0.000,0.000,0.000,0.000,0.000,0.000,0.000,0.000,0.000,0.000,0.000,0.000,0.000,0.000,0.000,0.000,0.000,0.000,0.000,0.000,0.000
TP          6965    A     106    113    4    0000    1.050000e+02    1.96     0.078,0.213,0.302,0.257,0.107,0.035,0.009,0.000,0.000,0.000,0.000,0.000,0.000,0.000,0.000,0.000,0.000,0.000,0.000,0.000,0.000,0.000,0.000,0.000,0.000,0.000,0.000,0.000,0.000,0.000,0.000,0.000,0.000,0.000,0.000,0.000,0.000,0.000,0.000,0.000,0.000,0.000,0.000,0.000,0.000,0.000,0.000,0.000,0.000,0.000
TP          6966    A     106    113    4    0000    1.072000e+03    2.09     0.083,0.170,0.296,0.261,0.128,0.051,0.011,0.000,0.000,0.000,0.000,0.000,0.000,0.000,0.000,0.000,0.000,0.000,0.000,0.000,0.000,0.000,0.000,0.000,0.000,0.000,0.000,0.000,0.000,0.000,0.000,0.000,0.000,0.000,0.000,0.000,0.000,0.000,0.000,0.000,0.000,0.000,0.000,0.000,0.000,0.000,0.000,0.000,0.000,0.000
TP          6967    A     106    113    4    0000    1.007100e+04    2.69     0.036,0.103,0.227,0.284,0.214,0.096,0.026,0.013,0.000,0.000,0.000,0.000,0.000,0.000,0.000,0.000,0.000,0.000,0.000,0.000,0.000,0.000,0.000,0.000,0.000,0.000,0.000,0.000,0.000,0.000,0.000,0.000,0.000,0.000,0.000,0.000,0.000,0.000,0.000,0.000,0.000,0.000,0.000,0.000,0.000,0.000,0.000,0.000,0.000,0.000
TP          6968    A     106    113    4    0000    4.007100e+04    2.86     0.031,0.076,0.208,0.300,0.219,0.109,0.041,0.016,0.000,0.000,0.000,0.000,0.000,0.000,0.000,0.000,0.000,0.000,0.000,0.000,0.000,0.000,0.000,0.000,0.000,0.000,0.000,0.000,0.000,0.000,0.000,0.000,0.000,0.000,0.000,0.000,0.000,0.000,0.000,0.000,0.000,0.000,0.000,0.000,0.000,0.000,0.000,0.000,0.000,0.000
TP          6969    A     106    113    4    0000    inf             4.08     
TP          6970    A     106    115    4    0000    0.000000e+00    0.00     0.635,0.365,0.000,0.000,0.000,0.000,0.000,0.000,0.000,0.000,0.000,0.000,0.000,0.000,0.000,0.000,0.000,0.000,0.000,0.000,0.000,0.000,0.000,0.000,0.000,0.000,0.000,0.000,0.000,0.000,0.000,0.000,0.000,0.000,0.000,0.000,0.000,0.000,0.000,0.000,0.000,0.000,0.000,0.000,0.000,0.000,0.000,0.000,0.000,0.000
TP          6971    A     106    115    4    0000    1.050000e+02    3.00     0.059,0.114,0.170,0.207,0.220,0.134,0.055,0.000,0.040,0.000,0.000,0.000,0.000,0.000,0.000,0.000,0.000,0.000,0.000,0.000,0.000,0.000,0.000,0.000,0.000,0.000,0.000,0.000,0.000,0.000,0.000,0.000,0.000,0.000,0.000,0.000,0.000,0.000,0.000,0.000,0.000,0.000,0.000,0.000,0.000,0.000,0.000,0.000,0.000,0.000
TP          6972    A     106    115    4    0000    1.007100e+04    3.95     0.063,0.070,0.066,0.115,0.188,0.216,0.166,0.060,0.026,0.028,0.000,0.000,0.000,0.000,0.000,0.000,0.000,0.000,0.000,0.000,0.000,0.000,0.000,0.000,0.000,0.000,0.000,0.000,0.000,0.000,0.000,0.000,0.000,0.000,0.000,0.000,0.000,0.000,0.000,0.000,0.000,0.000,0.000,0.000,0.000,0.000,0.000,0.000,0.000,0.000
TP          6973    A     106    115    4    0000    4.007100e+04    4.06     0.068,0.076,0.077,0.096,0.200,0.217,0.140,0.084,0.042,0.000,0.000,0.000,0.000,0.000,0.000,0.000,0.000,0.000,0.000,0.000,0.000,0.000,0.000,0.000,0.000,0.000,0.000,0.000,0.000,0.000,0.000,0.000,0.000,0.000,0.000,0.000,0.000,0.000,0.000,0.000,0.000,0.000,0.000,0.000,0.000,0.000,0.000,0.000,0.000,0.000
TP          6974    A     108    114    4    0000    0.000000e+00    0.00     0.691,0.258,0.051,0.000,0.000,0.000,0.000,0.000,0.000,0.000,0.000,0.000,0.000,0.000,0.000,0.000,0.000,0.000,0.000,0.000,0.000,0.000,0.000,0.000,0.000,0.000,0.000,0.000,0.000,0.000,0.000,0.000,0.000,0.000,0.000,0.000,0.000,0.000,0.000,0.000,0.000,0.000,0.000,0.000,0.000,0.000,0.000,0.000,0.000,0.000
TP          6975    A     108    114    4    0000    0.000000e+00    0.00     0.687,0.231,0.055,0.022,0.005,0.000,0.000,0.000,0.000,0.000,0.000,0.000,0.000,0.000,0.000,0.000,0.000,0.000,0.000,0.000,0.000,0.000,0.000,0.000,0.000,0.000,0.000,0.000,0.000,0.000,0.000,0.000,0.000,0.000,0.000,0.000,0.000,0.000,0.000,0.000,0.000,0.000,0.000,0.000,0.000,0.000,0.000,0.000,0.000,0.000
TP          6976    A     108    114    4    0000    4.300000e+01    2.31     0.044,0.131,0.275,0.284,0.182,0.084,0.000,0.000,0.000,0.000,0.000,0.000,0.000,0.000,0.000,0.000,0.000,0.000,0.000,0.000,0.000,0.000,0.000,0.000,0.000,0.000,0.000,0.000,0.000,0.000,0.000,0.000,0.000,0.000,0.000,0.000,0.000,0.000,0.000,0.000,0.000,0.000,0.000,0.000,0.000,0.000,0.000,0.000,0.000,0.000
TP          6977    A     108    114    4    0000    4.300000e+01    2.37     0.053,0.135,0.255,0.276,0.184,0.075,0.019,0.003,0.000,0.000,0.000,0.000,0.000,0.000,0.000,0.000,0.000,0.000,0.000,0.000,0.000,0.000,0.000,0.000,0.000,0.000,0.000,0.000,0.000,0.000,0.000,0.000,0.000,0.000,0.000,0.000,0.000,0.000,0.000,0.000,0.000,0.000,0.000,0.000,0.000,0.000,0.000,0.000,0.000,0.000
TP          6978    A     108    114    4    0000    1.050000e+02    2.78     0.031,0.057,0.212,0.291,0.259,0.121,0.030,0.000,0.000,0.000,0.000,0.000,0.000,0.000,0.000,0.000,0.000,0.000,0.000,0.000,0.000,0.000,0.000,0.000,0.000,0.000,0.000,0.000,0.000,0.000,0.000,0.000,0.000,0.000,0.000,0.000,0.000,0.000,0.000,0.000,0.000,0.000,0.000,0.000,0.000,0.000,0.000,0.000,0.000,0.000
TP          6979    A     108    114    4    0000    1.050000e+02    2.86     0.029,0.073,0.184,0.288,0.258,0.123,0.036,0.007,0.000,0.000,0.000,0.000,0.000,0.000,0.000,0.000,0.000,0.000,0.000,0.000,0.000,0.000,0.000,0.000,0.000,0.000,0.000,0.000,0.000,0.000,0.000,0.000,0.000,0.000,0.000,0.000,0.000,0.000,0.000,0.000,0.000,0.000,0.000,0.000,0.000,0.000,0.000,0.000,0.000,0.000
TP          6980    A     108    114    4    0000    1.072000e+03    3.22     0.030,0.047,0.132,0.237,0.302,0.183,0.070,0.000,0.000,0.000,0.000,0.000,0.000,0.000,0.000,0.000,0.000,0.000,0.000,0.000,0.000,0.000,0.000,0.000,0.000,0.000,0.000,0.000,0.000,0.000,0.000,0.000,0.000,0.000,0.000,0.000,0.000,0.000,0.000,0.000,0.000,0.000,0.000,0.000,0.000,0.000,0.000,0.000,0.000,0.000
TP          6981    A     108    114    4    0000    1.072000e+03    3.27     0.027,0.046,0.125,0.249,0.293,0.178,0.064,0.015,0.004,0.000,0.000,0.000,0.000,0.000,0.000,0.000,0.000,0.000,0.000,0.000,0.000,0.000,0.000,0.000,0.000,0.000,0.000,0.000,0.000,0.000,0.000,0.000,0.000,0.000,0.000,0.000,0.000,0.000,0.000,0.000,0.000,0.000,0.000,0.000,0.000,0.000,0.000,0.000,0.000,0.000
TP          6982    A     108    114    4    0000    1.007100e+04    3.66     0.000,0.022,0.081,0.187,0.307,0.287,0.117,0.000,0.000,0.000,0.000,0.000,0.000,0.000,0.000,0.000,0.000,0.000,0.000,0.000,0.000,0.000,0.000,0.000,0.000,0.000,0.000,0.000,0.000,0.000,0.000,0.000,0.000,0.000,0.000,0.000,0.000,0.000,0.000,0.000,0.000,0.000,0.000,0.000,0.000,0.000,0.000,0.000,0.000,0.000
TP          6983    A     108    114    4    0000    1.007100e+04    3.74     0.025,0.028,0.073,0.183,0.285,0.256,0.115,0.027,0.007,0.000,0.000,0.000,0.000,0.000,0.000,0.000,0.000,0.000,0.000,0.000,0.000,0.000,0.000,0.000,0.000,0.000,0.000,0.000,0.000,0.000,0.000,0.000,0.000,0.000,0.000,0.000,0.000,0.000,0.000,0.000,0.000,0.000,0.000,0.000,0.000,0.000,0.000,0.000,0.000,0.000
TP          6984    A     108    114    4    0000    4.007100e+04    3.77     0.030,0.030,0.061,0.197,0.276,0.255,0.124,0.026,0.000,0.000,0.000,0.000,0.000,0.000,0.000,0.000,0.000,0.000,0.000,0.000,0.000,0.000,0.000,0.000,0.000,0.000,0.000,0.000,0.000,0.000,0.000,0.000,0.000,0.000,0.000,0.000,0.000,0.000,0.000,0.000,0.000,0.000,0.000,0.000,0.000,0.000,0.000,0.000,0.000,0.000
TP          6985    A     108    114    4    0000    4.007100e+04    3.84     0.022,0.023,0.064,0.172,0.289,0.267,0.121,0.033,0.008,0.000,0.000,0.000,0.000,0.000,0.000,0.000,0.000,0.000,0.000,0.000,0.000,0.000,0.000,0.000,0.000,0.000,0.000,0.000,0.000,0.000,0.000,0.000,0.000,0.000,0.000,0.000,0.000,0.000,0.000,0.000,0.000,0.000,0.000,0.000,0.000,0.000,0.000,0.000,0.000,0.000
TP          6986    A     108    114    4    0000    inf             3.73     
TP          6987    A     108    114    4    0000    inf             3.76     
TP          6988    A     108    115    4    0000    0.000000e+00    0.00     0.631,0.284,0.078,0.008,0.000,0.000,0.000,0.000,0.000,0.000,0.000,0.000,0.000,0.000,0.000,0.000,0.000,0.000,0.000,0.000,0.000,0.000,0.000,0.000,0.000,0.000,0.000,0.000,0.000,0.000,0.000,0.000,0.000,0.000,0.000,0.000,0.000,0.000,0.000,0.000,0.000,0.000,0.000,0.000,0.000,0.000,0.000,0.000,0.000,0.000
TP          6989    A     108    115    4    0000    0.000000e+00    0.00     0.629,0.275,0.079,0.015,0.003,0.000,0.000,0.000,0.000,0.000,0.000,0.000,0.000,0.000,0.000,0.000,0.000,0.000,0.000,0.000,0.000,0.000,0.000,0.000,0.000,0.000,0.000,0.000,0.000,0.000,0.000,0.000,0.000,0.000,0.000,0.000,0.000,0.000,0.000,0.000,0.000,0.000,0.000,0.000,0.000,0.000,0.000,0.000,0.000,0.000
TP          6990    A     108    115    4    0000    4.300000e+01    2.36     0.049,0.140,0.245,0.272,0.178,0.086,0.026,0.005,0.000,0.000,0.000,0.000,0.000,0.000,0.000,0.000,0.000,0.000,0.000,0.000,0.000,0.000,0.000,0.000,0.000,0.000,0.000,0.000,0.000,0.000,0.000,0.000,0.000,0.000,0.000,0.000,0.000,0.000,0.000,0.000,0.000,0.000,0.000,0.000,0.000,0.000,0.000,0.000,0.000,0.000
TP          6991    A     108    115    4    0000    4.300000e+01    2.45     0.048,0.135,0.245,0.267,0.184,0.085,0.028,0.008,0.000,0.000,0.000,0.000,0.000,0.000,0.000,0.000,0.000,0.000,0.000,0.000,0.000,0.000,0.000,0.000,0.000,0.000,0.000,0.000,0.000,0.000,0.000,0.000,0.000,0.000,0.000,0.000,0.000,0.000,0.000,0.000,0.000,0.000,0.000,0.000,0.000,0.000,0.000,0.000,0.000,0.000
TP          6992    A     108    115    4    0000    1.050000e+02    2.99     0.024,0.071,0.175,0.271,0.243,0.144,0.057,0.015,0.000,0.000,0.000,0.000,0.000,0.000,0.000,0.000,0.000,0.000,0.000,0.000,0.000,0.000,0.000,0.000,0.000,0.000,0.000,0.000,0.000,0.000,0.000,0.000,0.000,0.000,0.000,0.000,0.000,0.000,0.000,0.000,0.000,0.000,0.000,0.000,0.000,0.000,0.000,0.000,0.000,0.000
TP          6993    A     108    115    4    0000    1.050000e+02    3.04     0.023,0.070,0.172,0.264,0.247,0.147,0.058,0.016,0.004,0.000,0.000,0.000,0.000,0.000,0.000,0.000,0.000,0.000,0.000,0.000,0.000,0.000,0.000,0.000,0.000,0.000,0.000,0.000,0.000,0.000,0.000,0.000,0.000,0.000,0.000,0.000,0.000,0.000,0.000,0.000,0.000,0.000,0.000,0.000,0.000,0.000,0.000,0.000,0.000,0.000
TP          6994    A     108    115    4    0000    1.072000e+03    3.77     0.016,0.027,0.077,0.187,0.273,0.239,0.130,0.042,0.010,0.000,0.000,0.000,0.000,0.000,0.000,0.000,0.000,0.000,0.000,0.000,0.000,0.000,0.000,0.000,0.000,0.000,0.000,0.000,0.000,0.000,0.000,0.000,0.000,0.000,0.000,0.000,0.000,0.000,0.000,0.000,0.000,0.000,0.000,0.000,0.000,0.000,0.000,0.000,0.000,0.000
TP          6995    A     108    115    4    0000    1.072000e+03    3.82     0.014,0.025,0.073,0.180,0.273,0.246,0.131,0.046,0.011,0.000,0.000,0.000,0.000,0.000,0.000,0.000,0.000,0.000,0.000,0.000,0.000,0.000,0.000,0.000,0.000,0.000,0.000,0.000,0.000,0.000,0.000,0.000,0.000,0.000,0.000,0.000,0.000,0.000,0.000,0.000,0.000,0.000,0.000,0.000,0.000,0.000,0.000,0.000,0.000,0.000
TP          6996    A     108    115    4    0000    1.007100e+04    4.45     0.007,0.015,0.036,0.107,0.221,0.286,0.213,0.087,0.024,0.004,0.000,0.000,0.000,0.000,0.000,0.000,0.000,0.000,0.000,0.000,0.000,0.000,0.000,0.000,0.000,0.000,0.000,0.000,0.000,0.000,0.000,0.000,0.000,0.000,0.000,0.000,0.000,0.000,0.000,0.000,0.000,0.000,0.000,0.000,0.000,0.000,0.000,0.000,0.000,0.000
TP          6997    A     108    115    4    0000    1.007100e+04    4.43     0.010,0.014,0.033,0.102,0.220,0.287,0.214,0.090,0.025,0.005,0.000,0.000,0.000,0.000,0.000,0.000,0.000,0.000,0.000,0.000,0.000,0.000,0.000,0.000,0.000,0.000,0.000,0.000,0.000,0.000,0.000,0.000,0.000,0.000,0.000,0.000,0.000,0.000,0.000,0.000,0.000,0.000,0.000,0.000,0.000,0.000,0.000,0.000,0.000,0.000
TP          6998    A     108    115    4    0000    4.007100e+04    4.46     0.006,0.010,0.034,0.108,0.227,0.288,0.207,0.088,0.027,0.004,0.000,0.000,0.000,0.000,0.000,0.000,0.000,0.000,0.000,0.000,0.000,0.000,0.000,0.000,0.000,0.000,0.000,0.000,0.000,0.000,0.000,0.000,0.000,0.000,0.000,0.000,0.000,0.000,0.000,0.000,0.000,0.000,0.000,0.000,0.000,0.000,0.000,0.000,0.000,0.000
TP          6999    A     108    115    4    0000    4.007100e+04    4.48     0.007,0.011,0.031,0.100,0.218,0.290,0.221,0.091,0.026,0.005,0.000,0.000,0.000,0.000,0.000,0.000,0.000,0.000,0.000,0.000,0.000,0.000,0.000,0.000,0.000,0.000,0.000,0.000,0.000,0.000,0.000,0.000,0.000,0.000,0.000,0.000,0.000,0.000,0.000,0.000,0.000,0.000,0.000,0.000,0.000,0.000,0.000,0.000,0.000,0.000
TP          7000    A     108    115    4    0000    inf             4.40     
TP          7001    A     108    115    4    0000    inf             4.37     
TP          7002    A     108    116    4    0000    0.000000e+00    0.00     0.619,0.283,0.098,0.000,0.000,0.000,0.000,0.000,0.000,0.000,0.000,0.000,0.000,0.000,0.000,0.000,0.000,0.000,0.000,0.000,0.000,0.000,0.000,0.000,0.000,0.000,0.000,0.000,0.000,0.000,0.000,0.000,0.000,0.000,0.000,0.000,0.000,0.000,0.000,0.000,0.000,0.000,0.000,0.000,0.000,0.000,0.000,0.000,0.000,0.000
TP          7003    A     108    116    4    0000    0.000000e+00    0.00     0.592,0.296,0.090,0.020,0.003,0.000,0.000,0.000,0.000,0.000,0.000,0.000,0.000,0.000,0.000,0.000,0.000,0.000,0.000,0.000,0.000,0.000,0.000,0.000,0.000,0.000,0.000,0.000,0.000,0.000,0.000,0.000,0.000,0.000,0.000,0.000,0.000,0.000,0.000,0.000,0.000,0.000,0.000,0.000,0.000,0.000,0.000,0.000,0.000,0.000
TP          7004    A     108    116    4    0000    4.300000e+01    2.42     0.051,0.131,0.226,0.261,0.187,0.094,0.039,0.013,0.000,0.000,0.000,0.000,0.000,0.000,0.000,0.000,0.000,0.000,0.000,0.000,0.000,0.000,0.000,0.000,0.000,0.000,0.000,0.000,0.000,0.000,0.000,0.000,0.000,0.000,0.000,0.000,0.000,0.000,0.000,0.000,0.000,0.000,0.000,0.000,0.000,0.000,0.000,0.000,0.000,0.000
TP          7005    A     108    116    4    0000    1.050000e+02    3.09     0.025,0.067,0.156,0.242,0.241,0.159,0.077,0.026,0.008,0.000,0.000,0.000,0.000,0.000,0.000,0.000,0.000,0.000,0.000,0.000,0.000,0.000,0.000,0.000,0.000,0.000,0.000,0.000,0.000,0.000,0.000,0.000,0.000,0.000,0.000,0.000,0.000,0.000,0.000,0.000,0.000,0.000,0.000,0.000,0.000,0.000,0.000,0.000,0.000,0.000
TP          7006    A     108    116    4    0000    1.072000e+03    4.32     0.016,0.022,0.047,0.113,0.207,0.252,0.199,0.099,0.036,0.010,0.000,0.000,0.000,0.000,0.000,0.000,0.000,0.000,0.000,0.000,0.000,0.000,0.000,0.000,0.000,0.000,0.000,0.000,0.000,0.000,0.000,0.000,0.000,0.000,0.000,0.000,0.000,0.000,0.000,0.000,0.000,0.000,0.000,0.000,0.000,0.000,0.000,0.000,0.000,0.000
TP          7007    A     108    116    4    0000    1.007100e+04    5.02     0.000,0.013,0.022,0.057,0.135,0.238,0.257,0.174,0.077,0.022,0.006,0.000,0.000,0.000,0.000,0.000,0.000,0.000,0.000,0.000,0.000,0.000,0.000,0.000,0.000,0.000,0.000,0.000,0.000,0.000,0.000,0.000,0.000,0.000,0.000,0.000,0.000,0.000,0.000,0.000,0.000,0.000,0.000,0.000,0.000,0.000,0.000,0.000,0.000,0.000
TP          7008    A     108    116    4    0000    4.007100e+04    5.06     0.000,0.010,0.020,0.056,0.138,0.236,0.264,0.174,0.073,0.023,0.006,0.000,0.000,0.000,0.000,0.000,0.000,0.000,0.000,0.000,0.000,0.000,0.000,0.000,0.000,0.000,0.000,0.000,0.000,0.000,0.000,0.000,0.000,0.000,0.000,0.000,0.000,0.000,0.000,0.000,0.000,0.000,0.000,0.000,0.000,0.000,0.000,0.000,0.000,0.000
TP          7009    A     108    116    4    0000    inf             4.92     
TP          7010    A     108    117    4    0000    0.000000e+00    0.00     0.620,0.380,0.000,0.000,0.000,0.000,0.000,0.000,0.000,0.000,0.000,0.000,0.000,0.000,0.000,0.000,0.000,0.000,0.000,0.000,0.000,0.000,0.000,0.000,0.000,0.000,0.000,0.000,0.000,0.000,0.000,0.000,0.000,0.000,0.000,0.000,0.000,0.000,0.000,0.000,0.000,0.000,0.000,0.000,0.000,0.000,0.000,0.000,0.000,0.000
TP          7011    A     108    117    4    0000    0.000000e+00    0.00     0.554,0.312,0.104,0.024,0.006,0.000,0.000,0.000,0.000,0.000,0.000,0.000,0.000,0.000,0.000,0.000,0.000,0.000,0.000,0.000,0.000,0.000,0.000,0.000,0.000,0.000,0.000,0.000,0.000,0.000,0.000,0.000,0.000,0.000,0.000,0.000,0.000,0.000,0.000,0.000,0.000,0.000,0.000,0.000,0.000,0.000,0.000,0.000,0.000,0.000
TP          7012    A     108    117    4    0000    4.300000e+01    2.42     0.050,0.128,0.219,0.250,0.190,0.103,0.043,0.018,0.000,0.000,0.000,0.000,0.000,0.000,0.000,0.000,0.000,0.000,0.000,0.000,0.000,0.000,0.000,0.000,0.000,0.000,0.000,0.000,0.000,0.000,0.000,0.000,0.000,0.000,0.000,0.000,0.000,0.000,0.000,0.000,0.000,0.000,0.000,0.000,0.000,0.000,0.000,0.000,0.000,0.000
TP          7013    A     108    117    4    0000    1.050000e+02    3.15     0.024,0.062,0.151,0.228,0.233,0.160,0.087,0.040,0.016,0.000,0.000,0.000,0.000,0.000,0.000,0.000,0.000,0.000,0.000,0.000,0.000,0.000,0.000,0.000,0.000,0.000,0.000,0.000,0.000,0.000,0.000,0.000,0.000,0.000,0.000,0.000,0.000,0.000,0.000,0.000,0.000,0.000,0.000,0.000,0.000,0.000,0.000,0.000,0.000,0.000
TP          7014    A     108    117    4    0000    1.072000e+03    4.84     0.000,0.021,0.031,0.069,0.151,0.220,0.225,0.171,0.081,0.031,0.000,0.000,0.000,0.000,0.000,0.000,0.000,0.000,0.000,0.000,0.000,0.000,0.000,0.000,0.000,0.000,0.000,0.000,0.000,0.000,0.000,0.000,0.000,0.000,0.000,0.000,0.000,0.000,0.000,0.000,0.000,0.000,0.000,0.000,0.000,0.000,0.000,0.000,0.000,0.000
TP          7015    A     108    117    4    0000    1.007100e+04    5.70     0.000,0.014,0.016,0.027,0.072,0.153,0.236,0.234,0.158,0.067,0.022,0.000,0.000,0.000,0.000,0.000,0.000,0.000,0.000,0.000,0.000,0.000,0.000,0.000,0.000,0.000,0.000,0.000,0.000,0.000,0.000,0.000,0.000,0.000,0.000,0.000,0.000,0.000,0.000,0.000,0.000,0.000,0.000,0.000,0.000,0.000,0.000,0.000,0.000,0.000
TP          7016    A     108    117    4    0000    4.007100e+04    5.88     0.000,0.000,0.014,0.022,0.061,0.151,0.238,0.251,0.166,0.073,0.024,0.000,0.000,0.000,0.000,0.000,0.000,0.000,0.000,0.000,0.000,0.000,0.000,0.000,0.000,0.000,0.000,0.000,0.000,0.000,0.000,0.000,0.000,0.000,0.000,0.000,0.000,0.000,0.000,0.000,0.000,0.000,0.000,0.000,0.000,0.000,0.000,0.000,0.000,0.000
TP          7017    A     108    117    4    0000    inf             5.75     
TP          7018    A     108    118    4    0000    0.000000e+00    0.00     0.526,0.338,0.109,0.027,0.000,0.000,0.000,0.000,0.000,0.000,0.000,0.000,0.000,0.000,0.000,0.000,0.000,0.000,0.000,0.000,0.000,0.000,0.000,0.000,0.000,0.000,0.000,0.000,0.000,0.000,0.000,0.000,0.000,0.000,0.000,0.000,0.000,0.000,0.000,0.000,0.000,0.000,0.000,0.000,0.000,0.000,0.000,0.000,0.000,0.000
TP          7019    A     108    118    4    0000    0.000000e+00    0.00     0.485,0.331,0.130,0.038,0.010,0.006,0.000,0.000,0.000,0.000,0.000,0.000,0.000,0.000,0.000,0.000,0.000,0.000,0.000,0.000,0.000,0.000,0.000,0.000,0.000,0.000,0.000,0.000,0.000,0.000,0.000,0.000,0.000,0.000,0.000,0.000,0.000,0.000,0.000,0.000,0.000,0.000,0.000,0.000,0.000,0.000,0.000,0.000,0.000,0.000
TP          7020    A     108    118    4    0000    0.000000e+00    0.00     0.486,0.325,0.154,0.035,0.000,0.000,0.000,0.000,0.000,0.000,0.000,0.000,0.000,0.000,0.000,0.000,0.000,0.000,0.000,0.000,0.000,0.000,0.000,0.000,0.000,0.000,0.000,0.000,0.000,0.000,0.000,0.000,0.000,0.000,0.000,0.000,0.000,0.000,0.000,0.000,0.000,0.000,0.000,0.000,0.000,0.000,0.000,0.000,0.000,0.000
TP          7021    A     108    118    4    0000    4.300000e+01    1.92     0.072,0.170,0.274,0.267,0.141,0.075,0.000,0.000,0.000,0.000,0.000,0.000,0.000,0.000,0.000,0.000,0.000,0.000,0.000,0.000,0.000,0.000,0.000,0.000,0.000,0.000,0.000,0.000,0.000,0.000,0.000,0.000,0.000,0.000,0.000,0.000,0.000,0.000,0.000,0.000,0.000,0.000,0.000,0.000,0.000,0.000,0.000,0.000,0.000,0.000
TP          7022    A     108    118    4    0000    4.300000e+01    2.04     0.090,0.160,0.220,0.223,0.160,0.087,0.038,0.016,0.006,0.000,0.000,0.000,0.000,0.000,0.000,0.000,0.000,0.000,0.000,0.000,0.000,0.000,0.000,0.000,0.000,0.000,0.000,0.000,0.000,0.000,0.000,0.000,0.000,0.000,0.000,0.000,0.000,0.000,0.000,0.000,0.000,0.000,0.000,0.000,0.000,0.000,0.000,0.000,0.000,0.000
TP          7023    A     108    118    4    0000    1.050000e+02    2.83     0.022,0.080,0.186,0.244,0.218,0.151,0.076,0.025,0.000,0.000,0.000,0.000,0.000,0.000,0.000,0.000,0.000,0.000,0.000,0.000,0.000,0.000,0.000,0.000,0.000,0.000,0.000,0.000,0.000,0.000,0.000,0.000,0.000,0.000,0.000,0.000,0.000,0.000,0.000,0.000,0.000,0.000,0.000,0.000,0.000,0.000,0.000,0.000,0.000,0.000
TP          7024    A     108    118    4    0000    1.050000e+02    2.85     0.033,0.085,0.169,0.227,0.213,0.147,0.077,0.036,0.014,0.000,0.000,0.000,0.000,0.000,0.000,0.000,0.000,0.000,0.000,0.000,0.000,0.000,0.000,0.000,0.000,0.000,0.000,0.000,0.000,0.000,0.000,0.000,0.000,0.000,0.000,0.000,0.000,0.000,0.000,0.000,0.000,0.000,0.000,0.000,0.000,0.000,0.000,0.000,0.000,0.000
TP          7025    A     108    118    4    0000    1.072000e+03    4.67     0.015,0.020,0.038,0.092,0.148,0.221,0.217,0.148,0.076,0.024,0.000,0.000,0.000,0.000,0.000,0.000,0.000,0.000,0.000,0.000,0.000,0.000,0.000,0.000,0.000,0.000,0.000,0.000,0.000,0.000,0.000,0.000,0.000,0.000,0.000,0.000,0.000,0.000,0.000,0.000,0.000,0.000,0.000,0.000,0.000,0.000,0.000,0.000,0.000,0.000
TP          7026    A     108    118    4    0000    1.072000e+03    4.54     0.019,0.031,0.046,0.089,0.148,0.202,0.200,0.145,0.077,0.033,0.011,0.000,0.000,0.000,0.000,0.000,0.000,0.000,0.000,0.000,0.000,0.000,0.000,0.000,0.000,0.000,0.000,0.000,0.000,0.000,0.000,0.000,0.000,0.000,0.000,0.000,0.000,0.000,0.000,0.000,0.000,0.000,0.000,0.000,0.000,0.000,0.000,0.000,0.000,0.000
TP          7027    A     108    118    4    0000    1.007100e+04    6.34     0.000,0.000,0.000,0.000,0.042,0.109,0.220,0.254,0.232,0.102,0.041,0.000,0.000,0.000,0.000,0.000,0.000,0.000,0.000,0.000,0.000,0.000,0.000,0.000,0.000,0.000,0.000,0.000,0.000,0.000,0.000,0.000,0.000,0.000,0.000,0.000,0.000,0.000,0.000,0.000,0.000,0.000,0.000,0.000,0.000,0.000,0.000,0.000,0.000,0.000
TP          7028    A     108    118    4    0000    1.007100e+04    6.00     0.000,0.000,0.018,0.028,0.058,0.121,0.192,0.228,0.187,0.109,0.044,0.015,0.000,0.000,0.000,0.000,0.000,0.000,0.000,0.000,0.000,0.000,0.000,0.000,0.000,0.000,0.000,0.000,0.000,0.000,0.000,0.000,0.000,0.000,0.000,0.000,0.000,0.000,0.000,0.000,0.000,0.000,0.000,0.000,0.000,0.000,0.000,0.000,0.000,0.000
TP          7029    A     108    118    4    0000    4.007100e+04    6.38     0.000,0.000,0.000,0.023,0.059,0.117,0.198,0.227,0.209,0.114,0.053,0.000,0.000,0.000,0.000,0.000,0.000,0.000,0.000,0.000,0.000,0.000,0.000,0.000,0.000,0.000,0.000,0.000,0.000,0.000,0.000,0.000,0.000,0.000,0.000,0.000,0.000,0.000,0.000,0.000,0.000,0.000,0.000,0.000,0.000,0.000,0.000,0.000,0.000,0.000
TP          7030    A     108    118    4    0000    4.007100e+04    6.20     0.000,0.000,0.012,0.019,0.048,0.110,0.187,0.234,0.202,0.118,0.048,0.017,0.005,0.000,0.000,0.000,0.000,0.000,0.000,0.000,0.000,0.000,0.000,0.000,0.000,0.000,0.000,0.000,0.000,0.000,0.000,0.000,0.000,0.000,0.000,0.000,0.000,0.000,0.000,0.000,0.000,0.000,0.000,0.000,0.000,0.000,0.000,0.000,0.000,0.000
TP          7031    A     108    118    4    0000    inf             6.29     
TP          7032    A     108    118    4    0000    inf             6.01     
TP          7033    A     110    115    4    0000    0.000000e+00    0.00     0.718,0.230,0.050,0.003,0.000,0.000,0.000,0.000,0.000,0.000,0.000,0.000,0.000,0.000,0.000,0.000,0.000,0.000,0.000,0.000,0.000,0.000,0.000,0.000,0.000,0.000,0.000,0.000,0.000,0.000,0.000,0.000,0.000,0.000,0.000,0.000,0.000,0.000,0.000,0.000,0.000,0.000,0.000,0.000,0.000,0.000,0.000,0.000,0.000,0.000
TP          7034    A     110    115    4    0000    4.300000e+01    1.91     0.091,0.221,0.301,0.231,0.116,0.040,0.000,0.000,0.000,0.000,0.000,0.000,0.000,0.000,0.000,0.000,0.000,0.000,0.000,0.000,0.000,0.000,0.000,0.000,0.000,0.000,0.000,0.000,0.000,0.000,0.000,0.000,0.000,0.000,0.000,0.000,0.000,0.000,0.000,0.000,0.000,0.000,0.000,0.000,0.000,0.000,0.000,0.000,0.000,0.000
TP          7035    A     110    115    4    0000    1.050000e+02    2.40     0.047,0.139,0.265,0.282,0.176,0.070,0.019,0.000,0.000,0.000,0.000,0.000,0.000,0.000,0.000,0.000,0.000,0.000,0.000,0.000,0.000,0.000,0.000,0.000,0.000,0.000,0.000,0.000,0.000,0.000,0.000,0.000,0.000,0.000,0.000,0.000,0.000,0.000,0.000,0.000,0.000,0.000,0.000,0.000,0.000,0.000,0.000,0.000,0.000,0.000
TP          7036    A     110    115    4    0000    1.072000e+03    3.11     0.026,0.061,0.165,0.275,0.261,0.148,0.052,0.012,0.000,0.000,0.000,0.000,0.000,0.000,0.000,0.000,0.000,0.000,0.000,0.000,0.000,0.000,0.000,0.000,0.000,0.000,0.000,0.000,0.000,0.000,0.000,0.000,0.000,0.000,0.000,0.000,0.000,0.000,0.000,0.000,0.000,0.000,0.000,0.000,0.000,0.000,0.000,0.000,0.000,0.000
TP          7037    A     110    115    4    0000    1.007100e+04    3.57     0.018,0.036,0.105,0.231,0.289,0.209,0.087,0.025,0.000,0.000,0.000,0.000,0.000,0.000,0.000,0.000,0.000,0.000,0.000,0.000,0.000,0.000,0.000,0.000,0.000,0.000,0.000,0.000,0.000,0.000,0.000,0.000,0.000,0.000,0.000,0.000,0.000,0.000,0.000,0.000,0.000,0.000,0.000,0.000,0.000,0.000,0.000,0.000,0.000,0.000
TP          7038    A     110    116    4    0000    0.000000e+00    0.00     0.690,0.252,0.058,0.000,0.000,0.000,0.000,0.000,0.000,0.000,0.000,0.000,0.000,0.000,0.000,0.000,0.000,0.000,0.000,0.000,0.000,0.000,0.000,0.000,0.000,0.000,0.000,0.000,0.000,0.000,0.000,0.000,0.000,0.000,0.000,0.000,0.000,0.000,0.000,0.000,0.000,0.000,0.000,0.000,0.000,0.000,0.000,0.000,0.000,0.000
TP          7039    A     110    116    4    0000    4.300000e+01    1.98     0.097,0.190,0.283,0.228,0.137,0.052,0.013,0.000,0.000,0.000,0.000,0.000,0.000,0.000,0.000,0.000,0.000,0.000,0.000,0.000,0.000,0.000,0.000,0.000,0.000,0.000,0.000,0.000,0.000,0.000,0.000,0.000,0.000,0.000,0.000,0.000,0.000,0.000,0.000,0.000,0.000,0.000,0.000,0.000,0.000,0.000,0.000,0.000,0.000,0.000
TP          7040    A     110    116    4    0000    1.050000e+02    2.55     0.042,0.122,0.223,0.273,0.208,0.090,0.033,0.009,0.000,0.000,0.000,0.000,0.000,0.000,0.000,0.000,0.000,0.000,0.000,0.000,0.000,0.000,0.000,0.000,0.000,0.000,0.000,0.000,0.000,0.000,0.000,0.000,0.000,0.000,0.000,0.000,0.000,0.000,0.000,0.000,0.000,0.000,0.000,0.000,0.000,0.000,0.000,0.000,0.000,0.000
TP          7041    A     110    116    4    0000    1.072000e+03    3.78     0.000,0.000,0.087,0.233,0.293,0.213,0.121,0.053,0.000,0.000,0.000,0.000,0.000,0.000,0.000,0.000,0.000,0.000,0.000,0.000,0.000,0.000,0.000,0.000,0.000,0.000,0.000,0.000,0.000,0.000,0.000,0.000,0.000,0.000,0.000,0.000,0.000,0.000,0.000,0.000,0.000,0.000,0.000,0.000,0.000,0.000,0.000,0.000,0.000,0.000
TP          7042    A     110    116    4    0000    1.007100e+04    4.25     0.013,0.014,0.046,0.141,0.242,0.278,0.161,0.075,0.021,0.009,0.000,0.000,0.000,0.000,0.000,0.000,0.000,0.000,0.000,0.000,0.000,0.000,0.000,0.000,0.000,0.000,0.000,0.000,0.000,0.000,0.000,0.000,0.000,0.000,0.000,0.000,0.000,0.000,0.000,0.000,0.000,0.000,0.000,0.000,0.000,0.000,0.000,0.000,0.000,0.000
TP          7043    A     110    116    4    0000    4.007100e+04    4.17     0.008,0.017,0.054,0.146,0.243,0.267,0.170,0.074,0.022,0.000,0.000,0.000,0.000,0.000,0.000,0.000,0.000,0.000,0.000,0.000,0.000,0.000,0.000,0.000,0.000,0.000,0.000,0.000,0.000,0.000,0.000,0.000,0.000,0.000,0.000,0.000,0.000,0.000,0.000,0.000,0.000,0.000,0.000,0.000,0.000,0.000,0.000,0.000,0.000,0.000
TP          7044    A     110    116    4    0000    inf             4.07     
TP          7045    A     114    121    4    0000    0.000000e+00    0.00     0.498,0.292,0.088,0.068,0.053,0.000,0.000,0.000,0.000,0.000,0.000,0.000,0.000,0.000,0.000,0.000,0.000,0.000,0.000,0.000,0.000,0.000,0.000,0.000,0.000,0.000,0.000,0.000,0.000,0.000,0.000,0.000,0.000,0.000,0.000,0.000,0.000,0.000,0.000,0.000,0.000,0.000,0.000,0.000,0.000,0.000,0.000,0.000,0.000,0.000
TP          7046    A     114    121    4    0000    0.000000e+00    0.00     0.523,0.330,0.115,0.027,0.006,0.000,0.000,0.000,0.000,0.000,0.000,0.000,0.000,0.000,0.000,0.000,0.000,0.000,0.000,0.000,0.000,0.000,0.000,0.000,0.000,0.000,0.000,0.000,0.000,0.000,0.000,0.000,0.000,0.000,0.000,0.000,0.000,0.000,0.000,0.000,0.000,0.000,0.000,0.000,0.000,0.000,0.000,0.000,0.000,0.000
TP          7047    A     114    121    4    0000    0.000000e+00    0.00     0.622,0.262,0.116,0.000,0.000,0.000,0.000,0.000,0.000,0.000,0.000,0.000,0.000,0.000,0.000,0.000,0.000,0.000,0.000,0.000,0.000,0.000,0.000,0.000,0.000,0.000,0.000,0.000,0.000,0.000,0.000,0.000,0.000,0.000,0.000,0.000,0.000,0.000,0.000,0.000,0.000,0.000,0.000,0.000,0.000,0.000,0.000,0.000,0.000,0.000
TP          7048    A     114    121    4    0000    4.300000e+01    0.24     0.450,0.329,0.151,0.045,0.025,0.000,0.000,0.000,0.000,0.000,0.000,0.000,0.000,0.000,0.000,0.000,0.000,0.000,0.000,0.000,0.000,0.000,0.000,0.000,0.000,0.000,0.000,0.000,0.000,0.000,0.000,0.000,0.000,0.000,0.000,0.000,0.000,0.000,0.000,0.000,0.000,0.000,0.000,0.000,0.000,0.000,0.000,0.000,0.000,0.000
TP          7049    A     114    121    4    0000    4.300000e+01    0.24     0.435,0.345,0.153,0.048,0.015,0.005,0.000,0.000,0.000,0.000,0.000,0.000,0.000,0.000,0.000,0.000,0.000,0.000,0.000,0.000,0.000,0.000,0.000,0.000,0.000,0.000,0.000,0.000,0.000,0.000,0.000,0.000,0.000,0.000,0.000,0.000,0.000,0.000,0.000,0.000,0.000,0.000,0.000,0.000,0.000,0.000,0.000,0.000,0.000,0.000
TP          7050    A     114    121    4    0000    1.050000e+02    0.47     0.342,0.364,0.188,0.066,0.020,0.021,0.000,0.000,0.000,0.000,0.000,0.000,0.000,0.000,0.000,0.000,0.000,0.000,0.000,0.000,0.000,0.000,0.000,0.000,0.000,0.000,0.000,0.000,0.000,0.000,0.000,0.000,0.000,0.000,0.000,0.000,0.000,0.000,0.000,0.000,0.000,0.000,0.000,0.000,0.000,0.000,0.000,0.000,0.000,0.000
TP          7051    A     114    121    4    0000    1.050000e+02    0.49     0.337,0.360,0.195,0.074,0.024,0.008,0.000,0.000,0.000,0.000,0.000,0.000,0.000,0.000,0.000,0.000,0.000,0.000,0.000,0.000,0.000,0.000,0.000,0.000,0.000,0.000,0.000,0.000,0.000,0.000,0.000,0.000,0.000,0.000,0.000,0.000,0.000,0.000,0.000,0.000,0.000,0.000,0.000,0.000,0.000,0.000,0.000,0.000,0.000,0.000
TP          7052    A     114    121    4    0000    1.072000e+03    1.96     0.062,0.180,0.284,0.244,0.146,0.063,0.021,0.000,0.000,0.000,0.000,0.000,0.000,0.000,0.000,0.000,0.000,0.000,0.000,0.000,0.000,0.000,0.000,0.000,0.000,0.000,0.000,0.000,0.000,0.000,0.000,0.000,0.000,0.000,0.000,0.000,0.000,0.000,0.000,0.000,0.000,0.000,0.000,0.000,0.000,0.000,0.000,0.000,0.000,0.000
TP          7053    A     114    121    4    0000    1.072000e+03    1.85     0.062,0.184,0.293,0.257,0.132,0.055,0.018,0.000,0.000,0.000,0.000,0.000,0.000,0.000,0.000,0.000,0.000,0.000,0.000,0.000,0.000,0.000,0.000,0.000,0.000,0.000,0.000,0.000,0.000,0.000,0.000,0.000,0.000,0.000,0.000,0.000,0.000,0.000,0.000,0.000,0.000,0.000,0.000,0.000,0.000,0.000,0.000,0.000,0.000,0.000
TP          7054    A     114    121    4    0000    1.007100e+04    3.05     0.025,0.058,0.144,0.232,0.267,0.156,0.073,0.026,0.021,0.000,0.000,0.000,0.000,0.000,0.000,0.000,0.000,0.000,0.000,0.000,0.000,0.000,0.000,0.000,0.000,0.000,0.000,0.000,0.000,0.000,0.000,0.000,0.000,0.000,0.000,0.000,0.000,0.000,0.000,0.000,0.000,0.000,0.000,0.000,0.000,0.000,0.000,0.000,0.000,0.000
TP          7055    A     114    121    4    0000    1.007100e+04    3.02     0.022,0.050,0.137,0.246,0.269,0.180,0.069,0.021,0.006,0.000,0.000,0.000,0.000,0.000,0.000,0.000,0.000,0.000,0.000,0.000,0.000,0.000,0.000,0.000,0.000,0.000,0.000,0.000,0.000,0.000,0.000,0.000,0.000,0.000,0.000,0.000,0.000,0.000,0.000,0.000,0.000,0.000,0.000,0.000,0.000,0.000,0.000,0.000,0.000,0.000
TP          7056    A     114    121    4    0000    4.007100e+04    3.43     0.019,0.033,0.077,0.175,0.316,0.226,0.098,0.028,0.028,0.000,0.000,0.000,0.000,0.000,0.000,0.000,0.000,0.000,0.000,0.000,0.000,0.000,0.000,0.000,0.000,0.000,0.000,0.000,0.000,0.000,0.000,0.000,0.000,0.000,0.000,0.000,0.000,0.000,0.000,0.000,0.000,0.000,0.000,0.000,0.000,0.000,0.000,0.000,0.000,0.000
TP          7057    A     114    121    4    0000    4.007100e+04    3.50     0.014,0.024,0.070,0.192,0.298,0.258,0.105,0.029,0.010,0.000,0.000,0.000,0.000,0.000,0.000,0.000,0.000,0.000,0.000,0.000,0.000,0.000,0.000,0.000,0.000,0.000,0.000,0.000,0.000,0.000,0.000,0.000,0.000,0.000,0.000,0.000,0.000,0.000,0.000,0.000,0.000,0.000,0.000,0.000,0.000,0.000,0.000,0.000,0.000,0.000
TP          7058    A     114    121    4    0000    inf             3.56     
TP          7059    A     114    121    4    0000    inf             3.45     
TP          7060    A     114    124    4    0000    0.000000e+00    0.00     0.487,0.378,0.134,0.000,0.000,0.000,0.000,0.000,0.000,0.000,0.000,0.000,0.000,0.000,0.000,0.000,0.000,0.000,0.000,0.000,0.000,0.000,0.000,0.000,0.000,0.000,0.000,0.000,0.000,0.000,0.000,0.000,0.000,0.000,0.000,0.000,0.000,0.000,0.000,0.000,0.000,0.000,0.000,0.000,0.000,0.000,0.000,0.000,0.000,0.000
TP          7061    A     114    124    4    0000    4.300000e+01    0.36     0.352,0.349,0.196,0.083,0.020,0.000,0.000,0.000,0.000,0.000,0.000,0.000,0.000,0.000,0.000,0.000,0.000,0.000,0.000,0.000,0.000,0.000,0.000,0.000,0.000,0.000,0.000,0.000,0.000,0.000,0.000,0.000,0.000,0.000,0.000,0.000,0.000,0.000,0.000,0.000,0.000,0.000,0.000,0.000,0.000,0.000,0.000,0.000,0.000,0.000
TP          7062    A     114    124    4    0000    1.050000e+02    0.78     0.234,0.344,0.241,0.127,0.052,0.003,0.000,0.000,0.000,0.000,0.000,0.000,0.000,0.000,0.000,0.000,0.000,0.000,0.000,0.000,0.000,0.000,0.000,0.000,0.000,0.000,0.000,0.000,0.000,0.000,0.000,0.000,0.000,0.000,0.000,0.000,0.000,0.000,0.000,0.000,0.000,0.000,0.000,0.000,0.000,0.000,0.000,0.000,0.000,0.000
TP          7063    A     114    124    4    0000    1.072000e+03    2.81     0.020,0.090,0.185,0.239,0.228,0.127,0.069,0.038,0.004,0.000,0.000,0.000,0.000,0.000,0.000,0.000,0.000,0.000,0.000,0.000,0.000,0.000,0.000,0.000,0.000,0.000,0.000,0.000,0.000,0.000,0.000,0.000,0.000,0.000,0.000,0.000,0.000,0.000,0.000,0.000,0.000,0.000,0.000,0.000,0.000,0.000,0.000,0.000,0.000,0.000
TP          7064    A     114    124    4    0000    1.007100e+04    4.99     0.000,0.022,0.041,0.080,0.138,0.181,0.199,0.175,0.105,0.050,0.011,0.000,0.000,0.000,0.000,0.000,0.000,0.000,0.000,0.000,0.000,0.000,0.000,0.000,0.000,0.000,0.000,0.000,0.000,0.000,0.000,0.000,0.000,0.000,0.000,0.000,0.000,0.000,0.000,0.000,0.000,0.000,0.000,0.000,0.000,0.000,0.000,0.000,0.000,0.000
TP          7065    A     114    124    4    0000    4.007100e+04    5.97     0.000,0.000,0.003,0.015,0.077,0.145,0.228,0.252,0.178,0.075,0.027,0.000,0.000,0.000,0.000,0.000,0.000,0.000,0.000,0.000,0.000,0.000,0.000,0.000,0.000,0.000,0.000,0.000,0.000,0.000,0.000,0.000,0.000,0.000,0.000,0.000,0.000,0.000,0.000,0.000,0.000,0.000,0.000,0.000,0.000,0.000,0.000,0.000,0.000,0.000
TP          7066    A     114    124    4    0000    inf             5.77     
TP          7067    A     114    125    4    0000    0.000000e+00    0.00     0.410,0.353,0.163,0.057,0.013,0.003,0.000,0.000,0.000,0.000,0.000,0.000,0.000,0.000,0.000,0.000,0.000,0.000,0.000,0.000,0.000,0.000,0.000,0.000,0.000,0.000,0.000,0.000,0.000,0.000,0.000,0.000,0.000,0.000,0.000,0.000,0.000,0.000,0.000,0.000,0.000,0.000,0.000,0.000,0.000,0.000,0.000,0.000,0.000,0.000
TP          7068    A     114    125    4    0000    0.000000e+00    0.00     0.424,0.358,0.151,0.049,0.014,0.004,0.000,0.000,0.000,0.000,0.000,0.000,0.000,0.000,0.000,0.000,0.000,0.000,0.000,0.000,0.000,0.000,0.000,0.000,0.000,0.000,0.000,0.000,0.000,0.000,0.000,0.000,0.000,0.000,0.000,0.000,0.000,0.000,0.000,0.000,0.000,0.000,0.000,0.000,0.000,0.000,0.000,0.000,0.000,0.000
TP          7069    A     114    125    4    0000    4.300000e+01    0.38     0.296,0.357,0.211,0.087,0.030,0.013,0.006,0.000,0.000,0.000,0.000,0.000,0.000,0.000,0.000,0.000,0.000,0.000,0.000,0.000,0.000,0.000,0.000,0.000,0.000,0.000,0.000,0.000,0.000,0.000,0.000,0.000,0.000,0.000,0.000,0.000,0.000,0.000,0.000,0.000,0.000,0.000,0.000,0.000,0.000,0.000,0.000,0.000,0.000,0.000
TP          7070    A     114    125    4    0000    4.300000e+01    0.37     0.305,0.349,0.208,0.091,0.031,0.011,0.005,0.000,0.000,0.000,0.000,0.000,0.000,0.000,0.000,0.000,0.000,0.000,0.000,0.000,0.000,0.000,0.000,0.000,0.000,0.000,0.000,0.000,0.000,0.000,0.000,0.000,0.000,0.000,0.000,0.000,0.000,0.000,0.000,0.000,0.000,0.000,0.000,0.000,0.000,0.000,0.000,0.000,0.000,0.000
TP          7071    A     114    125    4    0000    1.050000e+02    0.79     0.214,0.323,0.252,0.127,0.054,0.020,0.009,0.000,0.000,0.000,0.000,0.000,0.000,0.000,0.000,0.000,0.000,0.000,0.000,0.000,0.000,0.000,0.000,0.000,0.000,0.000,0.000,0.000,0.000,0.000,0.000,0.000,0.000,0.000,0.000,0.000,0.000,0.000,0.000,0.000,0.000,0.000,0.000,0.000,0.000,0.000,0.000,0.000,0.000,0.000
TP          7072    A     114    125    4    0000    1.050000e+02    0.73     0.219,0.327,0.248,0.128,0.051,0.019,0.009,0.000,0.000,0.000,0.000,0.000,0.000,0.000,0.000,0.000,0.000,0.000,0.000,0.000,0.000,0.000,0.000,0.000,0.000,0.000,0.000,0.000,0.000,0.000,0.000,0.000,0.000,0.000,0.000,0.000,0.000,0.000,0.000,0.000,0.000,0.000,0.000,0.000,0.000,0.000,0.000,0.000,0.000,0.000
TP          7073    A     114    125    4    0000    1.072000e+03    2.83     0.029,0.079,0.176,0.234,0.211,0.135,0.071,0.041,0.026,0.000,0.000,0.000,0.000,0.000,0.000,0.000,0.000,0.000,0.000,0.000,0.000,0.000,0.000,0.000,0.000,0.000,0.000,0.000,0.000,0.000,0.000,0.000,0.000,0.000,0.000,0.000,0.000,0.000,0.000,0.000,0.000,0.000,0.000,0.000,0.000,0.000,0.000,0.000,0.000,0.000
TP          7074    A     114    125    4    0000    1.072000e+03    2.84     0.024,0.077,0.175,0.243,0.211,0.131,0.073,0.041,0.025,0.000,0.000,0.000,0.000,0.000,0.000,0.000,0.000,0.000,0.000,0.000,0.000,0.000,0.000,0.000,0.000,0.000,0.000,0.000,0.000,0.000,0.000,0.000,0.000,0.000,0.000,0.000,0.000,0.000,0.000,0.000,0.000,0.000,0.000,0.000,0.000,0.000,0.000,0.000,0.000,0.000
TP          7075    A     114    125    4    0000    1.007100e+04    5.20     0.000,0.017,0.037,0.070,0.116,0.146,0.162,0.162,0.143,0.091,0.041,0.015,0.000,0.000,0.000,0.000,0.000,0.000,0.000,0.000,0.000,0.000,0.000,0.000,0.000,0.000,0.000,0.000,0.000,0.000,0.000,0.000,0.000,0.000,0.000,0.000,0.000,0.000,0.000,0.000,0.000,0.000,0.000,0.000,0.000,0.000,0.000,0.000,0.000,0.000
TP          7076    A     114    125    4    0000    1.007100e+04    5.24     0.000,0.000,0.034,0.073,0.120,0.149,0.164,0.170,0.146,0.091,0.039,0.014,0.000,0.000,0.000,0.000,0.000,0.000,0.000,0.000,0.000,0.000,0.000,0.000,0.000,0.000,0.000,0.000,0.000,0.000,0.000,0.000,0.000,0.000,0.000,0.000,0.000,0.000,0.000,0.000,0.000,0.000,0.000,0.000,0.000,0.000,0.000,0.000,0.000,0.000
TP          7077    A     114    125    4    0000    4.007100e+04    6.25     0.000,0.000,0.000,0.017,0.043,0.090,0.155,0.214,0.220,0.150,0.071,0.030,0.010,0.000,0.000,0.000,0.000,0.000,0.000,0.000,0.000,0.000,0.000,0.000,0.000,0.000,0.000,0.000,0.000,0.000,0.000,0.000,0.000,0.000,0.000,0.000,0.000,0.000,0.000,0.000,0.000,0.000,0.000,0.000,0.000,0.000,0.000,0.000,0.000,0.000
TP          7078    A     114    125    4    0000    4.007100e+04    6.36     0.000,0.000,0.012,0.018,0.041,0.087,0.154,0.219,0.218,0.149,0.070,0.025,0.007,0.000,0.000,0.000,0.000,0.000,0.000,0.000,0.000,0.000,0.000,0.000,0.000,0.000,0.000,0.000,0.000,0.000,0.000,0.000,0.000,0.000,0.000,0.000,0.000,0.000,0.000,0.000,0.000,0.000,0.000,0.000,0.000,0.000,0.000,0.000,0.000,0.000
TP          7079    A     114    125    4    0000    inf             6.49     
TP          7080    A     114    125    4    0000    inf             6.55     
TP          7081    A     116    124    4    0000    0.000000e+00    0.00     0.533,0.259,0.100,0.108,0.000,0.000,0.000,0.000,0.000,0.000,0.000,0.000,0.000,0.000,0.000,0.000,0.000,0.000,0.000,0.000,0.000,0.000,0.000,0.000,0.000,0.000,0.000,0.000,0.000,0.000,0.000,0.000,0.000,0.000,0.000,0.000,0.000,0.000,0.000,0.000,0.000,0.000,0.000,0.000,0.000,0.000,0.000,0.000,0.000,0.000
TP          7082    A     116    124    4    0000    0.000000e+00    0.00     0.703,0.297,0.000,0.000,0.000,0.000,0.000,0.000,0.000,0.000,0.000,0.000,0.000,0.000,0.000,0.000,0.000,0.000,0.000,0.000,0.000,0.000,0.000,0.000,0.000,0.000,0.000,0.000,0.000,0.000,0.000,0.000,0.000,0.000,0.000,0.000,0.000,0.000,0.000,0.000,0.000,0.000,0.000,0.000,0.000,0.000,0.000,0.000,0.000,0.000
TP          7083    A     116    124    4    0000    4.300000e+01    0.21     0.438,0.326,0.159,0.047,0.019,0.012,0.000,0.000,0.000,0.000,0.000,0.000,0.000,0.000,0.000,0.000,0.000,0.000,0.000,0.000,0.000,0.000,0.000,0.000,0.000,0.000,0.000,0.000,0.000,0.000,0.000,0.000,0.000,0.000,0.000,0.000,0.000,0.000,0.000,0.000,0.000,0.000,0.000,0.000,0.000,0.000,0.000,0.000,0.000,0.000
TP          7084    A     116    124    4    0000    1.050000e+02    0.41     0.346,0.364,0.187,0.063,0.024,0.017,0.000,0.000,0.000,0.000,0.000,0.000,0.000,0.000,0.000,0.000,0.000,0.000,0.000,0.000,0.000,0.000,0.000,0.000,0.000,0.000,0.000,0.000,0.000,0.000,0.000,0.000,0.000,0.000,0.000,0.000,0.000,0.000,0.000,0.000,0.000,0.000,0.000,0.000,0.000,0.000,0.000,0.000,0.000,0.000
TP          7085    A     116    124    4    0000    1.072000e+03    1.70     0.062,0.226,0.319,0.204,0.110,0.053,0.026,0.000,0.000,0.000,0.000,0.000,0.000,0.000,0.000,0.000,0.000,0.000,0.000,0.000,0.000,0.000,0.000,0.000,0.000,0.000,0.000,0.000,0.000,0.000,0.000,0.000,0.000,0.000,0.000,0.000,0.000,0.000,0.000,0.000,0.000,0.000,0.000,0.000,0.000,0.000,0.000,0.000,0.000,0.000
TP          7086    A     116    124    4    0000    1.007100e+04    3.39     0.017,0.057,0.131,0.182,0.203,0.206,0.123,0.063,0.018,0.000,0.000,0.000,0.000,0.000,0.000,0.000,0.000,0.000,0.000,0.000,0.000,0.000,0.000,0.000,0.000,0.000,0.000,0.000,0.000,0.000,0.000,0.000,0.000,0.000,0.000,0.000,0.000,0.000,0.000,0.000,0.000,0.000,0.000,0.000,0.000,0.000,0.000,0.000,0.000,0.000
TP          7087    A     116    124    4    0000    4.007100e+04    4.21     0.014,0.016,0.039,0.101,0.192,0.286,0.219,0.102,0.027,0.005,0.000,0.000,0.000,0.000,0.000,0.000,0.000,0.000,0.000,0.000,0.000,0.000,0.000,0.000,0.000,0.000,0.000,0.000,0.000,0.000,0.000,0.000,0.000,0.000,0.000,0.000,0.000,0.000,0.000,0.000,0.000,0.000,0.000,0.000,0.000,0.000,0.000,0.000,0.000,0.000
TP          7088    A     116    124    4    0000    inf             4.26     
TP          7089    A     116    125    4    0000    0.000000e+00    0.00     0.521,0.355,0.124,0.000,0.000,0.000,0.000,0.000,0.000,0.000,0.000,0.000,0.000,0.000,0.000,0.000,0.000,0.000,0.000,0.000,0.000,0.000,0.000,0.000,0.000,0.000,0.000,0.000,0.000,0.000,0.000,0.000,0.000,0.000,0.000,0.000,0.000,0.000,0.000,0.000,0.000,0.000,0.000,0.000,0.000,0.000,0.000,0.000,0.000,0.000
TP          7090    A     116    125    4    0000    0.000000e+00    0.00     0.494,0.333,0.131,0.034,0.008,0.001,0.000,0.000,0.000,0.000,0.000,0.000,0.000,0.000,0.000,0.000,0.000,0.000,0.000,0.000,0.000,0.000,0.000,0.000,0.000,0.000,0.000,0.000,0.000,0.000,0.000,0.000,0.000,0.000,0.000,0.000,0.000,0.000,0.000,0.000,0.000,0.000,0.000,0.000,0.000,0.000,0.000,0.000,0.000,0.000
TP          7091    A     116    125    4    0000    0.000000e+00    0.00     0.485,0.337,0.132,0.035,0.008,0.002,0.000,0.000,0.000,0.000,0.000,0.000,0.000,0.000,0.000,0.000,0.000,0.000,0.000,0.000,0.000,0.000,0.000,0.000,0.000,0.000,0.000,0.000,0.000,0.000,0.000,0.000,0.000,0.000,0.000,0.000,0.000,0.000,0.000,0.000,0.000,0.000,0.000,0.000,0.000,0.000,0.000,0.000,0.000,0.000
TP          7092    A     116    125    4    0000    4.300000e+01    0.29     0.416,0.371,0.180,0.033,0.000,0.000,0.000,0.000,0.000,0.000,0.000,0.000,0.000,0.000,0.000,0.000,0.000,0.000,0.000,0.000,0.000,0.000,0.000,0.000,0.000,0.000,0.000,0.000,0.000,0.000,0.000,0.000,0.000,0.000,0.000,0.000,0.000,0.000,0.000,0.000,0.000,0.000,0.000,0.000,0.000,0.000,0.000,0.000,0.000,0.000
TP          7093    A     116    125    4    0000    4.300000e+01    0.27     0.398,0.350,0.167,0.058,0.018,0.009,0.000,0.000,0.000,0.000,0.000,0.000,0.000,0.000,0.000,0.000,0.000,0.000,0.000,0.000,0.000,0.000,0.000,0.000,0.000,0.000,0.000,0.000,0.000,0.000,0.000,0.000,0.000,0.000,0.000,0.000,0.000,0.000,0.000,0.000,0.000,0.000,0.000,0.000,0.000,0.000,0.000,0.000,0.000,0.000
TP          7094    A     116    125    4    0000    4.300000e+01    0.27     0.398,0.351,0.168,0.059,0.018,0.006,0.000,0.000,0.000,0.000,0.000,0.000,0.000,0.000,0.000,0.000,0.000,0.000,0.000,0.000,0.000,0.000,0.000,0.000,0.000,0.000,0.000,0.000,0.000,0.000,0.000,0.000,0.000,0.000,0.000,0.000,0.000,0.000,0.000,0.000,0.000,0.000,0.000,0.000,0.000,0.000,0.000,0.000,0.000,0.000
TP          7095    A     116    125    4    0000    1.050000e+02    0.51     0.325,0.380,0.199,0.086,0.010,0.000,0.000,0.000,0.000,0.000,0.000,0.000,0.000,0.000,0.000,0.000,0.000,0.000,0.000,0.000,0.000,0.000,0.000,0.000,0.000,0.000,0.000,0.000,0.000,0.000,0.000,0.000,0.000,0.000,0.000,0.000,0.000,0.000,0.000,0.000,0.000,0.000,0.000,0.000,0.000,0.000,0.000,0.000,0.000,0.000
TP          7096    A     116    125    4    0000    1.050000e+02    0.50     0.312,0.358,0.206,0.078,0.027,0.011,0.008,0.000,0.000,0.000,0.000,0.000,0.000,0.000,0.000,0.000,0.000,0.000,0.000,0.000,0.000,0.000,0.000,0.000,0.000,0.000,0.000,0.000,0.000,0.000,0.000,0.000,0.000,0.000,0.000,0.000,0.000,0.000,0.000,0.000,0.000,0.000,0.000,0.000,0.000,0.000,0.000,0.000,0.000,0.000
TP          7097    A     116    125    4    0000    1.050000e+02    0.51     0.310,0.362,0.204,0.081,0.027,0.011,0.006,0.000,0.000,0.000,0.000,0.000,0.000,0.000,0.000,0.000,0.000,0.000,0.000,0.000,0.000,0.000,0.000,0.000,0.000,0.000,0.000,0.000,0.000,0.000,0.000,0.000,0.000,0.000,0.000,0.000,0.000,0.000,0.000,0.000,0.000,0.000,0.000,0.000,0.000,0.000,0.000,0.000,0.000,0.000
TP          7098    A     116    125    4    0000    1.072000e+03    1.77     0.056,0.226,0.314,0.226,0.113,0.057,0.008,0.000,0.000,0.000,0.000,0.000,0.000,0.000,0.000,0.000,0.000,0.000,0.000,0.000,0.000,0.000,0.000,0.000,0.000,0.000,0.000,0.000,0.000,0.000,0.000,0.000,0.000,0.000,0.000,0.000,0.000,0.000,0.000,0.000,0.000,0.000,0.000,0.000,0.000,0.000,0.000,0.000,0.000,0.000
TP          7099    A     116    125    4    0000    1.072000e+03    1.82     0.058,0.210,0.314,0.211,0.104,0.055,0.032,0.017,0.000,0.000,0.000,0.000,0.000,0.000,0.000,0.000,0.000,0.000,0.000,0.000,0.000,0.000,0.000,0.000,0.000,0.000,0.000,0.000,0.000,0.000,0.000,0.000,0.000,0.000,0.000,0.000,0.000,0.000,0.000,0.000,0.000,0.000,0.000,0.000,0.000,0.000,0.000,0.000,0.000,0.000
TP          7100    A     116    125    4    0000    1.072000e+03    1.82     0.057,0.208,0.315,0.212,0.104,0.055,0.032,0.016,0.000,0.000,0.000,0.000,0.000,0.000,0.000,0.000,0.000,0.000,0.000,0.000,0.000,0.000,0.000,0.000,0.000,0.000,0.000,0.000,0.000,0.000,0.000,0.000,0.000,0.000,0.000,0.000,0.000,0.000,0.000,0.000,0.000,0.000,0.000,0.000,0.000,0.000,0.000,0.000,0.000,0.000
TP          7101    A     116    125    4    0000    1.007100e+04    4.06     0.007,0.040,0.108,0.152,0.168,0.194,0.176,0.113,0.040,0.000,0.000,0.000,0.000,0.000,0.000,0.000,0.000,0.000,0.000,0.000,0.000,0.000,0.000,0.000,0.000,0.000,0.000,0.000,0.000,0.000,0.000,0.000,0.000,0.000,0.000,0.000,0.000,0.000,0.000,0.000,0.000,0.000,0.000,0.000,0.000,0.000,0.000,0.000,0.000,0.000
TP          7102    A     116    125    4    0000    1.007100e+04    3.87     0.018,0.048,0.111,0.143,0.158,0.176,0.172,0.111,0.047,0.014,0.000,0.000,0.000,0.000,0.000,0.000,0.000,0.000,0.000,0.000,0.000,0.000,0.000,0.000,0.000,0.000,0.000,0.000,0.000,0.000,0.000,0.000,0.000,0.000,0.000,0.000,0.000,0.000,0.000,0.000,0.000,0.000,0.000,0.000,0.000,0.000,0.000,0.000,0.000,0.000
TP          7103    A     116    125    4    0000    1.007100e+04    3.88     0.018,0.047,0.111,0.143,0.155,0.177,0.173,0.112,0.048,0.015,0.000,0.000,0.000,0.000,0.000,0.000,0.000,0.000,0.000,0.000,0.000,0.000,0.000,0.000,0.000,0.000,0.000,0.000,0.000,0.000,0.000,0.000,0.000,0.000,0.000,0.000,0.000,0.000,0.000,0.000,0.000,0.000,0.000,0.000,0.000,0.000,0.000,0.000,0.000,0.000
TP          7104    A     116    125    4    0000    4.007100e+04    5.23     0.000,0.000,0.005,0.062,0.123,0.235,0.283,0.194,0.088,0.010,0.000,0.000,0.000,0.000,0.000,0.000,0.000,0.000,0.000,0.000,0.000,0.000,0.000,0.000,0.000,0.000,0.000,0.000,0.000,0.000,0.000,0.000,0.000,0.000,0.000,0.000,0.000,0.000,0.000,0.000,0.000,0.000,0.000,0.000,0.000,0.000,0.000,0.000,0.000,0.000
TP          7105    A     116    125    4    0000    4.007100e+04    4.87     0.000,0.015,0.029,0.058,0.124,0.217,0.256,0.186,0.083,0.026,0.007,0.000,0.000,0.000,0.000,0.000,0.000,0.000,0.000,0.000,0.000,0.000,0.000,0.000,0.000,0.000,0.000,0.000,0.000,0.000,0.000,0.000,0.000,0.000,0.000,0.000,0.000,0.000,0.000,0.000,0.000,0.000,0.000,0.000,0.000,0.000,0.000,0.000,0.000,0.000
TP          7106    A     116    125    4    0000    4.007100e+04    4.91     0.000,0.014,0.026,0.058,0.122,0.212,0.259,0.190,0.084,0.028,0.007,0.000,0.000,0.000,0.000,0.000,0.000,0.000,0.000,0.000,0.000,0.000,0.000,0.000,0.000,0.000,0.000,0.000,0.000,0.000,0.000,0.000,0.000,0.000,0.000,0.000,0.000,0.000,0.000,0.000,0.000,0.000,0.000,0.000,0.000,0.000,0.000,0.000,0.000,0.000
TP          7107    A     116    125    4    0000    inf             5.32     
TP          7108    A     116    125    4    0000    inf             5.00     
TP          7109    A     116    125    4    0000    inf             4.98     
TP          7110    A     116    127    4    0000    0.000000e+00    0.00     0.448,0.310,0.169,0.059,0.013,0.000,0.000,0.000,0.000,0.000,0.000,0.000,0.000,0.000,0.000,0.000,0.000,0.000,0.000,0.000,0.000,0.000,0.000,0.000,0.000,0.000,0.000,0.000,0.000,0.000,0.000,0.000,0.000,0.000,0.000,0.000,0.000,0.000,0.000,0.000,0.000,0.000,0.000,0.000,0.000,0.000,0.000,0.000,0.000,0.000
TP          7111    A     116    127    4    0000    0.000000e+00    0.00     0.361,0.311,0.148,0.160,0.012,0.008,0.000,0.000,0.000,0.000,0.000,0.000,0.000,0.000,0.000,0.000,0.000,0.000,0.000,0.000,0.000,0.000,0.000,0.000,0.000,0.000,0.000,0.000,0.000,0.000,0.000,0.000,0.000,0.000,0.000,0.000,0.000,0.000,0.000,0.000,0.000,0.000,0.000,0.000,0.000,0.000,0.000,0.000,0.000,0.000
TP          7112    A     116    127    4    0000    4.300000e+01    0.32     0.298,0.351,0.221,0.089,0.030,0.010,0.000,0.000,0.000,0.000,0.000,0.000,0.000,0.000,0.000,0.000,0.000,0.000,0.000,0.000,0.000,0.000,0.000,0.000,0.000,0.000,0.000,0.000,0.000,0.000,0.000,0.000,0.000,0.000,0.000,0.000,0.000,0.000,0.000,0.000,0.000,0.000,0.000,0.000,0.000,0.000,0.000,0.000,0.000,0.000
TP          7113    A     116    127    4    0000    1.050000e+02    0.51     0.258,0.347,0.230,0.111,0.038,0.016,0.000,0.000,0.000,0.000,0.000,0.000,0.000,0.000,0.000,0.000,0.000,0.000,0.000,0.000,0.000,0.000,0.000,0.000,0.000,0.000,0.000,0.000,0.000,0.000,0.000,0.000,0.000,0.000,0.000,0.000,0.000,0.000,0.000,0.000,0.000,0.000,0.000,0.000,0.000,0.000,0.000,0.000,0.000,0.000
TP          7114    A     116    127    4    0000    1.072000e+03    1.92     0.050,0.171,0.291,0.224,0.114,0.064,0.056,0.031,0.000,0.000,0.000,0.000,0.000,0.000,0.000,0.000,0.000,0.000,0.000,0.000,0.000,0.000,0.000,0.000,0.000,0.000,0.000,0.000,0.000,0.000,0.000,0.000,0.000,0.000,0.000,0.000,0.000,0.000,0.000,0.000,0.000,0.000,0.000,0.000,0.000,0.000,0.000,0.000,0.000,0.000
TP          7115    A     116    127    4    0000    1.007100e+04    4.75     0.000,0.046,0.104,0.000,0.115,0.116,0.152,0.171,0.149,0.103,0.043,0.000,0.000,0.000,0.000,0.000,0.000,0.000,0.000,0.000,0.000,0.000,0.000,0.000,0.000,0.000,0.000,0.000,0.000,0.000,0.000,0.000,0.000,0.000,0.000,0.000,0.000,0.000,0.000,0.000,0.000,0.000,0.000,0.000,0.000,0.000,0.000,0.000,0.000,0.000
TP          7116    A     116    127    4    0000    4.007100e+04    6.08     0.000,0.000,0.000,0.034,0.048,0.089,0.152,0.209,0.217,0.149,0.067,0.024,0.010,0.000,0.000,0.000,0.000,0.000,0.000,0.000,0.000,0.000,0.000,0.000,0.000,0.000,0.000,0.000,0.000,0.000,0.000,0.000,0.000,0.000,0.000,0.000,0.000,0.000,0.000,0.000,0.000,0.000,0.000,0.000,0.000,0.000,0.000,0.000,0.000,0.000
TP          7117    A     116    127    4    0000    inf             6.45     
TP          7118    A     117    125    4    0000    0.000000e+00    0.00     0.565,0.323,0.112,0.000,0.000,0.000,0.000,0.000,0.000,0.000,0.000,0.000,0.000,0.000,0.000,0.000,0.000,0.000,0.000,0.000,0.000,0.000,0.000,0.000,0.000,0.000,0.000,0.000,0.000,0.000,0.000,0.000,0.000,0.000,0.000,0.000,0.000,0.000,0.000,0.000,0.000,0.000,0.000,0.000,0.000,0.000,0.000,0.000,0.000,0.000
TP          7119    A     117    125    4    0000    0.000000e+00    0.00     0.534,0.343,0.107,0.015,0.000,0.000,0.000,0.000,0.000,0.000,0.000,0.000,0.000,0.000,0.000,0.000,0.000,0.000,0.000,0.000,0.000,0.000,0.000,0.000,0.000,0.000,0.000,0.000,0.000,0.000,0.000,0.000,0.000,0.000,0.000,0.000,0.000,0.000,0.000,0.000,0.000,0.000,0.000,0.000,0.000,0.000,0.000,0.000,0.000,0.000
TP          7120    A     117    125    4    0000    4.300000e+01    0.31     0.425,0.372,0.158,0.045,0.000,0.000,0.000,0.000,0.000,0.000,0.000,0.000,0.000,0.000,0.000,0.000,0.000,0.000,0.000,0.000,0.000,0.000,0.000,0.000,0.000,0.000,0.000,0.000,0.000,0.000,0.000,0.000,0.000,0.000,0.000,0.000,0.000,0.000,0.000,0.000,0.000,0.000,0.000,0.000,0.000,0.000,0.000,0.000,0.000,0.000
TP          7121    A     117    125    4    0000    4.300000e+01    0.27     0.426,0.358,0.148,0.049,0.016,0.003,0.000,0.000,0.000,0.000,0.000,0.000,0.000,0.000,0.000,0.000,0.000,0.000,0.000,0.000,0.000,0.000,0.000,0.000,0.000,0.000,0.000,0.000,0.000,0.000,0.000,0.000,0.000,0.000,0.000,0.000,0.000,0.000,0.000,0.000,0.000,0.000,0.000,0.000,0.000,0.000,0.000,0.000,0.000,0.000
TP          7122    A     117    125    4    0000    1.050000e+02    0.51     0.343,0.377,0.205,0.069,0.006,0.000,0.000,0.000,0.000,0.000,0.000,0.000,0.000,0.000,0.000,0.000,0.000,0.000,0.000,0.000,0.000,0.000,0.000,0.000,0.000,0.000,0.000,0.000,0.000,0.000,0.000,0.000,0.000,0.000,0.000,0.000,0.000,0.000,0.000,0.000,0.000,0.000,0.000,0.000,0.000,0.000,0.000,0.000,0.000,0.000
TP          7123    A     117    125    4    0000    1.050000e+02    0.50     0.337,0.368,0.191,0.075,0.021,0.007,0.000,0.000,0.000,0.000,0.000,0.000,0.000,0.000,0.000,0.000,0.000,0.000,0.000,0.000,0.000,0.000,0.000,0.000,0.000,0.000,0.000,0.000,0.000,0.000,0.000,0.000,0.000,0.000,0.000,0.000,0.000,0.000,0.000,0.000,0.000,0.000,0.000,0.000,0.000,0.000,0.000,0.000,0.000,0.000
TP          7124    A     117    125    4    0000    1.072000e+03    1.73     0.064,0.235,0.332,0.207,0.106,0.051,0.005,0.000,0.000,0.000,0.000,0.000,0.000,0.000,0.000,0.000,0.000,0.000,0.000,0.000,0.000,0.000,0.000,0.000,0.000,0.000,0.000,0.000,0.000,0.000,0.000,0.000,0.000,0.000,0.000,0.000,0.000,0.000,0.000,0.000,0.000,0.000,0.000,0.000,0.000,0.000,0.000,0.000,0.000,0.000
TP          7125    A     117    125    4    0000    1.072000e+03    1.71     0.068,0.231,0.328,0.205,0.094,0.050,0.024,0.000,0.000,0.000,0.000,0.000,0.000,0.000,0.000,0.000,0.000,0.000,0.000,0.000,0.000,0.000,0.000,0.000,0.000,0.000,0.000,0.000,0.000,0.000,0.000,0.000,0.000,0.000,0.000,0.000,0.000,0.000,0.000,0.000,0.000,0.000,0.000,0.000,0.000,0.000,0.000,0.000,0.000,0.000
TP          7126    A     117    125    4    0000    1.007100e+04    3.46     0.017,0.076,0.152,0.169,0.189,0.200,0.132,0.064,0.000,0.000,0.000,0.000,0.000,0.000,0.000,0.000,0.000,0.000,0.000,0.000,0.000,0.000,0.000,0.000,0.000,0.000,0.000,0.000,0.000,0.000,0.000,0.000,0.000,0.000,0.000,0.000,0.000,0.000,0.000,0.000,0.000,0.000,0.000,0.000,0.000,0.000,0.000,0.000,0.000,0.000
TP          7127    A     117    125    4    0000    1.007100e+04    3.38     0.023,0.069,0.149,0.167,0.182,0.194,0.141,0.059,0.016,0.000,0.000,0.000,0.000,0.000,0.000,0.000,0.000,0.000,0.000,0.000,0.000,0.000,0.000,0.000,0.000,0.000,0.000,0.000,0.000,0.000,0.000,0.000,0.000,0.000,0.000,0.000,0.000,0.000,0.000,0.000,0.000,0.000,0.000,0.000,0.000,0.000,0.000,0.000,0.000,0.000
TP          7128    A     117    125    4    0000    4.007100e+04    4.55     0.000,0.004,0.039,0.104,0.187,0.293,0.245,0.109,0.018,0.000,0.000,0.000,0.000,0.000,0.000,0.000,0.000,0.000,0.000,0.000,0.000,0.000,0.000,0.000,0.000,0.000,0.000,0.000,0.000,0.000,0.000,0.000,0.000,0.000,0.000,0.000,0.000,0.000,0.000,0.000,0.000,0.000,0.000,0.000,0.000,0.000,0.000,0.000,0.000,0.000
TP          7129    A     117    125    4    0000    4.007100e+04    4.34     0.014,0.021,0.043,0.089,0.187,0.271,0.234,0.104,0.030,0.006,0.000,0.000,0.000,0.000,0.000,0.000,0.000,0.000,0.000,0.000,0.000,0.000,0.000,0.000,0.000,0.000,0.000,0.000,0.000,0.000,0.000,0.000,0.000,0.000,0.000,0.000,0.000,0.000,0.000,0.000,0.000,0.000,0.000,0.000,0.000,0.000,0.000,0.000,0.000,0.000
TP          7130    A     117    125    4    0000    inf             4.53     
TP          7131    A     117    125    4    0000    inf             4.47     
TP          7132    A     118    121    4    0000    0.000000e+00    0.00     0.697,0.303,0.000,0.000,0.000,0.000,0.000,0.000,0.000,0.000,0.000,0.000,0.000,0.000,0.000,0.000,0.000,0.000,0.000,0.000,0.000,0.000,0.000,0.000,0.000,0.000,0.000,0.000,0.000,0.000,0.000,0.000,0.000,0.000,0.000,0.000,0.000,0.000,0.000,0.000,0.000,0.000,0.000,0.000,0.000,0.000,0.000,0.000,0.000,0.000
TP          7133    A     118    121    4    0000    0.000000e+00    0.00     0.704,0.256,0.041,0.000,0.000,0.000,0.000,0.000,0.000,0.000,0.000,0.000,0.000,0.000,0.000,0.000,0.000,0.000,0.000,0.000,0.000,0.000,0.000,0.000,0.000,0.000,0.000,0.000,0.000,0.000,0.000,0.000,0.000,0.000,0.000,0.000,0.000,0.000,0.000,0.000,0.000,0.000,0.000,0.000,0.000,0.000,0.000,0.000,0.000,0.000
TP          7134    A     118    121    4    0000    4.300000e+01    0.16     0.629,0.296,0.057,0.018,0.000,0.000,0.000,0.000,0.000,0.000,0.000,0.000,0.000,0.000,0.000,0.000,0.000,0.000,0.000,0.000,0.000,0.000,0.000,0.000,0.000,0.000,0.000,0.000,0.000,0.000,0.000,0.000,0.000,0.000,0.000,0.000,0.000,0.000,0.000,0.000,0.000,0.000,0.000,0.000,0.000,0.000,0.000,0.000,0.000,0.000
TP          7135    A     118    121    4    0000    1.050000e+02    0.25     0.563,0.327,0.094,0.015,0.000,0.000,0.000,0.000,0.000,0.000,0.000,0.000,0.000,0.000,0.000,0.000,0.000,0.000,0.000,0.000,0.000,0.000,0.000,0.000,0.000,0.000,0.000,0.000,0.000,0.000,0.000,0.000,0.000,0.000,0.000,0.000,0.000,0.000,0.000,0.000,0.000,0.000,0.000,0.000,0.000,0.000,0.000,0.000,0.000,0.000
TP          7136    A     118    121    4    0000    1.072000e+03    0.74     0.236,0.551,0.164,0.042,0.007,0.000,0.000,0.000,0.000,0.000,0.000,0.000,0.000,0.000,0.000,0.000,0.000,0.000,0.000,0.000,0.000,0.000,0.000,0.000,0.000,0.000,0.000,0.000,0.000,0.000,0.000,0.000,0.000,0.000,0.000,0.000,0.000,0.000,0.000,0.000,0.000,0.000,0.000,0.000,0.000,0.000,0.000,0.000,0.000,0.000
TP          7137    A     118    121    4    0000    1.007100e+04    0.86     0.166,0.571,0.207,0.050,0.006,0.000,0.000,0.000,0.000,0.000,0.000,0.000,0.000,0.000,0.000,0.000,0.000,0.000,0.000,0.000,0.000,0.000,0.000,0.000,0.000,0.000,0.000,0.000,0.000,0.000,0.000,0.000,0.000,0.000,0.000,0.000,0.000,0.000,0.000,0.000,0.000,0.000,0.000,0.000,0.000,0.000,0.000,0.000,0.000,0.000
TP          7138    A     118    121    4    0000    4.007100e+04    0.94     0.153,0.549,0.239,0.049,0.010,0.000,0.000,0.000,0.000,0.000,0.000,0.000,0.000,0.000,0.000,0.000,0.000,0.000,0.000,0.000,0.000,0.000,0.000,0.000,0.000,0.000,0.000,0.000,0.000,0.000,0.000,0.000,0.000,0.000,0.000,0.000,0.000,0.000,0.000,0.000,0.000,0.000,0.000,0.000,0.000,0.000,0.000,0.000,0.000,0.000
TP          7139    A     118    125    4    0000    0.000000e+00    0.00     0.614,0.316,0.070,0.000,0.000,0.000,0.000,0.000,0.000,0.000,0.000,0.000,0.000,0.000,0.000,0.000,0.000,0.000,0.000,0.000,0.000,0.000,0.000,0.000,0.000,0.000,0.000,0.000,0.000,0.000,0.000,0.000,0.000,0.000,0.000,0.000,0.000,0.000,0.000,0.000,0.000,0.000,0.000,0.000,0.000,0.000,0.000,0.000,0.000,0.000
TP          7140    A     118    125    4    0000    0.000000e+00    0.00     0.584,0.322,0.094,0.000,0.000,0.000,0.000,0.000,0.000,0.000,0.000,0.000,0.000,0.000,0.000,0.000,0.000,0.000,0.000,0.000,0.000,0.000,0.000,0.000,0.000,0.000,0.000,0.000,0.000,0.000,0.000,0.000,0.000,0.000,0.000,0.000,0.000,0.000,0.000,0.000,0.000,0.000,0.000,0.000,0.000,0.000,0.000,0.000,0.000,0.000
TP          7141    A     118    125    4    0000    4.300000e+01    0.38     0.473,0.351,0.140,0.031,0.000,0.005,0.000,0.000,0.000,0.000,0.000,0.000,0.000,0.000,0.000,0.000,0.000,0.000,0.000,0.000,0.000,0.000,0.000,0.000,0.000,0.000,0.000,0.000,0.000,0.000,0.000,0.000,0.000,0.000,0.000,0.000,0.000,0.000,0.000,0.000,0.000,0.000,0.000,0.000,0.000,0.000,0.000,0.000,0.000,0.000
TP          7142    A     118    125    4    0000    4.300000e+01    0.37     0.460,0.351,0.135,0.041,0.013,0.000,0.000,0.000,0.000,0.000,0.000,0.000,0.000,0.000,0.000,0.000,0.000,0.000,0.000,0.000,0.000,0.000,0.000,0.000,0.000,0.000,0.000,0.000,0.000,0.000,0.000,0.000,0.000,0.000,0.000,0.000,0.000,0.000,0.000,0.000,0.000,0.000,0.000,0.000,0.000,0.000,0.000,0.000,0.000,0.000
TP          7143    A     118    125    4    0000    1.050000e+02    0.56     0.375,0.370,0.196,0.059,0.000,0.000,0.000,0.000,0.000,0.000,0.000,0.000,0.000,0.000,0.000,0.000,0.000,0.000,0.000,0.000,0.000,0.000,0.000,0.000,0.000,0.000,0.000,0.000,0.000,0.000,0.000,0.000,0.000,0.000,0.000,0.000,0.000,0.000,0.000,0.000,0.000,0.000,0.000,0.000,0.000,0.000,0.000,0.000,0.000,0.000
TP          7144    A     118    125    4    0000    1.050000e+02    0.57     0.372,0.374,0.176,0.059,0.019,0.000,0.000,0.000,0.000,0.000,0.000,0.000,0.000,0.000,0.000,0.000,0.000,0.000,0.000,0.000,0.000,0.000,0.000,0.000,0.000,0.000,0.000,0.000,0.000,0.000,0.000,0.000,0.000,0.000,0.000,0.000,0.000,0.000,0.000,0.000,0.000,0.000,0.000,0.000,0.000,0.000,0.000,0.000,0.000,0.000
TP          7145    A     118    125    4    0000    1.072000e+03    1.80     0.070,0.236,0.366,0.191,0.088,0.044,0.005,0.000,0.000,0.000,0.000,0.000,0.000,0.000,0.000,0.000,0.000,0.000,0.000,0.000,0.000,0.000,0.000,0.000,0.000,0.000,0.000,0.000,0.000,0.000,0.000,0.000,0.000,0.000,0.000,0.000,0.000,0.000,0.000,0.000,0.000,0.000,0.000,0.000,0.000,0.000,0.000,0.000,0.000,0.000
TP          7146    A     118    125    4    0000    1.072000e+03    1.77     0.075,0.257,0.355,0.204,0.094,0.000,0.014,0.000,0.000,0.000,0.000,0.000,0.000,0.000,0.000,0.000,0.000,0.000,0.000,0.000,0.000,0.000,0.000,0.000,0.000,0.000,0.000,0.000,0.000,0.000,0.000,0.000,0.000,0.000,0.000,0.000,0.000,0.000,0.000,0.000,0.000,0.000,0.000,0.000,0.000,0.000,0.000,0.000,0.000,0.000
TP          7147    A     118    125    4    0000    1.007100e+04    3.25     0.023,0.078,0.174,0.198,0.229,0.198,0.077,0.024,0.000,0.000,0.000,0.000,0.000,0.000,0.000,0.000,0.000,0.000,0.000,0.000,0.000,0.000,0.000,0.000,0.000,0.000,0.000,0.000,0.000,0.000,0.000,0.000,0.000,0.000,0.000,0.000,0.000,0.000,0.000,0.000,0.000,0.000,0.000,0.000,0.000,0.000,0.000,0.000,0.000,0.000
TP          7148    A     118    125    4    0000    1.007100e+04    3.09     0.023,0.082,0.182,0.200,0.227,0.187,0.077,0.021,0.000,0.000,0.000,0.000,0.000,0.000,0.000,0.000,0.000,0.000,0.000,0.000,0.000,0.000,0.000,0.000,0.000,0.000,0.000,0.000,0.000,0.000,0.000,0.000,0.000,0.000,0.000,0.000,0.000,0.000,0.000,0.000,0.000,0.000,0.000,0.000,0.000,0.000,0.000,0.000,0.000,0.000
TP          7149    A     118    125    4    0000    4.007100e+04    3.97     0.006,0.022,0.073,0.163,0.287,0.285,0.126,0.039,0.000,0.000,0.000,0.000,0.000,0.000,0.000,0.000,0.000,0.000,0.000,0.000,0.000,0.000,0.000,0.000,0.000,0.000,0.000,0.000,0.000,0.000,0.000,0.000,0.000,0.000,0.000,0.000,0.000,0.000,0.000,0.000,0.000,0.000,0.000,0.000,0.000,0.000,0.000,0.000,0.000,0.000
TP          7150    A     118    125    4    0000    4.007100e+04    3.70     0.016,0.030,0.077,0.171,0.277,0.276,0.120,0.033,0.000,0.000,0.000,0.000,0.000,0.000,0.000,0.000,0.000,0.000,0.000,0.000,0.000,0.000,0.000,0.000,0.000,0.000,0.000,0.000,0.000,0.000,0.000,0.000,0.000,0.000,0.000,0.000,0.000,0.000,0.000,0.000,0.000,0.000,0.000,0.000,0.000,0.000,0.000,0.000,0.000,0.000
TP          7151    A     118    125    4    0000    inf             3.99     
TP          7152    A     118    125    4    0000    inf             3.75     
TP          7153    A     119    125    4    0000    0.000000e+00    0.00     0.631,0.293,0.076,0.000,0.000,0.000,0.000,0.000,0.000,0.000,0.000,0.000,0.000,0.000,0.000,0.000,0.000,0.000,0.000,0.000,0.000,0.000,0.000,0.000,0.000,0.000,0.000,0.000,0.000,0.000,0.000,0.000,0.000,0.000,0.000,0.000,0.000,0.000,0.000,0.000,0.000,0.000,0.000,0.000,0.000,0.000,0.000,0.000,0.000,0.000
TP          7154    A     119    125    4    0000    0.000000e+00    0.00     0.634,0.280,0.070,0.013,0.004,0.000,0.000,0.000,0.000,0.000,0.000,0.000,0.000,0.000,0.000,0.000,0.000,0.000,0.000,0.000,0.000,0.000,0.000,0.000,0.000,0.000,0.000,0.000,0.000,0.000,0.000,0.000,0.000,0.000,0.000,0.000,0.000,0.000,0.000,0.000,0.000,0.000,0.000,0.000,0.000,0.000,0.000,0.000,0.000,0.000
TP          7155    A     119    125    4    0000    0.000000e+00    0.00     0.616,0.282,0.087,0.015,0.000,0.000,0.000,0.000,0.000,0.000,0.000,0.000,0.000,0.000,0.000,0.000,0.000,0.000,0.000,0.000,0.000,0.000,0.000,0.000,0.000,0.000,0.000,0.000,0.000,0.000,0.000,0.000,0.000,0.000,0.000,0.000,0.000,0.000,0.000,0.000,0.000,0.000,0.000,0.000,0.000,0.000,0.000,0.000,0.000,0.000
TP          7156    A     119    125    4    0000    4.300000e+01    0.24     0.502,0.336,0.119,0.026,0.013,0.003,0.000,0.000,0.000,0.000,0.000,0.000,0.000,0.000,0.000,0.000,0.000,0.000,0.000,0.000,0.000,0.000,0.000,0.000,0.000,0.000,0.000,0.000,0.000,0.000,0.000,0.000,0.000,0.000,0.000,0.000,0.000,0.000,0.000,0.000,0.000,0.000,0.000,0.000,0.000,0.000,0.000,0.000,0.000,0.000
TP          7157    A     119    125    4    0000    4.300000e+01    0.23     0.506,0.336,0.116,0.029,0.009,0.004,0.000,0.000,0.000,0.000,0.000,0.000,0.000,0.000,0.000,0.000,0.000,0.000,0.000,0.000,0.000,0.000,0.000,0.000,0.000,0.000,0.000,0.000,0.000,0.000,0.000,0.000,0.000,0.000,0.000,0.000,0.000,0.000,0.000,0.000,0.000,0.000,0.000,0.000,0.000,0.000,0.000,0.000,0.000,0.000
TP          7158    A     119    125    4    0000    1.050000e+02    0.45     0.404,0.371,0.153,0.050,0.016,0.006,0.000,0.000,0.000,0.000,0.000,0.000,0.000,0.000,0.000,0.000,0.000,0.000,0.000,0.000,0.000,0.000,0.000,0.000,0.000,0.000,0.000,0.000,0.000,0.000,0.000,0.000,0.000,0.000,0.000,0.000,0.000,0.000,0.000,0.000,0.000,0.000,0.000,0.000,0.000,0.000,0.000,0.000,0.000,0.000
TP          7159    A     119    125    4    0000    1.050000e+02    0.47     0.397,0.371,0.163,0.045,0.017,0.007,0.000,0.000,0.000,0.000,0.000,0.000,0.000,0.000,0.000,0.000,0.000,0.000,0.000,0.000,0.000,0.000,0.000,0.000,0.000,0.000,0.000,0.000,0.000,0.000,0.000,0.000,0.000,0.000,0.000,0.000,0.000,0.000,0.000,0.000,0.000,0.000,0.000,0.000,0.000,0.000,0.000,0.000,0.000,0.000
TP          7160    A     119    125    4    0000    1.072000e+03    1.65     0.074,0.259,0.353,0.181,0.084,0.037,0.011,0.000,0.000,0.000,0.000,0.000,0.000,0.000,0.000,0.000,0.000,0.000,0.000,0.000,0.000,0.000,0.000,0.000,0.000,0.000,0.000,0.000,0.000,0.000,0.000,0.000,0.000,0.000,0.000,0.000,0.000,0.000,0.000,0.000,0.000,0.000,0.000,0.000,0.000,0.000,0.000,0.000,0.000,0.000
TP          7161    A     119    125    4    0000    1.072000e+03    1.69     0.070,0.256,0.351,0.188,0.081,0.042,0.013,0.000,0.000,0.000,0.000,0.000,0.000,0.000,0.000,0.000,0.000,0.000,0.000,0.000,0.000,0.000,0.000,0.000,0.000,0.000,0.000,0.000,0.000,0.000,0.000,0.000,0.000,0.000,0.000,0.000,0.000,0.000,0.000,0.000,0.000,0.000,0.000,0.000,0.000,0.000,0.000,0.000,0.000,0.000
TP          7162    A     119    125    4    0000    1.007100e+04    3.01     0.027,0.078,0.183,0.194,0.235,0.190,0.072,0.017,0.003,0.000,0.000,0.000,0.000,0.000,0.000,0.000,0.000,0.000,0.000,0.000,0.000,0.000,0.000,0.000,0.000,0.000,0.000,0.000,0.000,0.000,0.000,0.000,0.000,0.000,0.000,0.000,0.000,0.000,0.000,0.000,0.000,0.000,0.000,0.000,0.000,0.000,0.000,0.000,0.000,0.000
TP          7163    A     119    125    4    0000    1.007100e+04    3.02     0.027,0.079,0.190,0.195,0.229,0.189,0.070,0.017,0.004,0.000,0.000,0.000,0.000,0.000,0.000,0.000,0.000,0.000,0.000,0.000,0.000,0.000,0.000,0.000,0.000,0.000,0.000,0.000,0.000,0.000,0.000,0.000,0.000,0.000,0.000,0.000,0.000,0.000,0.000,0.000,0.000,0.000,0.000,0.000,0.000,0.000,0.000,0.000,0.000,0.000
TP          7164    A     119    125    4    0000    4.007100e+04    3.71     0.014,0.029,0.065,0.166,0.289,0.297,0.109,0.027,0.005,0.000,0.000,0.000,0.000,0.000,0.000,0.000,0.000,0.000,0.000,0.000,0.000,0.000,0.000,0.000,0.000,0.000,0.000,0.000,0.000,0.000,0.000,0.000,0.000,0.000,0.000,0.000,0.000,0.000,0.000,0.000,0.000,0.000,0.000,0.000,0.000,0.000,0.000,0.000,0.000,0.000
TP          7165    A     119    125    4    0000    4.007100e+04    3.72     0.016,0.025,0.068,0.158,0.299,0.293,0.108,0.027,0.005,0.000,0.000,0.000,0.000,0.000,0.000,0.000,0.000,0.000,0.000,0.000,0.000,0.000,0.000,0.000,0.000,0.000,0.000,0.000,0.000,0.000,0.000,0.000,0.000,0.000,0.000,0.000,0.000,0.000,0.000,0.000,0.000,0.000,0.000,0.000,0.000,0.000,0.000,0.000,0.000,0.000
TP          7166    A     119    125    4    0000    inf             3.71     
TP          7167    A     119    125    4    0000    inf             3.69     
TP          7168    A     119    127    4    0000    0.000000e+00    0.00     0.504,0.283,0.152,0.061,0.000,0.000,0.000,0.000,0.000,0.000,0.000,0.000,0.000,0.000,0.000,0.000,0.000,0.000,0.000,0.000,0.000,0.000,0.000,0.000,0.000,0.000,0.000,0.000,0.000,0.000,0.000,0.000,0.000,0.000,0.000,0.000,0.000,0.000,0.000,0.000,0.000,0.000,0.000,0.000,0.000,0.000,0.000,0.000,0.000,0.000
TP          7169    A     119    127    4    0000    0.000000e+00    0.00     0.603,0.306,0.091,0.000,0.000,0.000,0.000,0.000,0.000,0.000,0.000,0.000,0.000,0.000,0.000,0.000,0.000,0.000,0.000,0.000,0.000,0.000,0.000,0.000,0.000,0.000,0.000,0.000,0.000,0.000,0.000,0.000,0.000,0.000,0.000,0.000,0.000,0.000,0.000,0.000,0.000,0.000,0.000,0.000,0.000,0.000,0.000,0.000,0.000,0.000
TP          7170    A     119    127    4    0000    4.300000e+01    0.30     0.396,0.340,0.148,0.096,0.020,0.000,0.000,0.000,0.000,0.000,0.000,0.000,0.000,0.000,0.000,0.000,0.000,0.000,0.000,0.000,0.000,0.000,0.000,0.000,0.000,0.000,0.000,0.000,0.000,0.000,0.000,0.000,0.000,0.000,0.000,0.000,0.000,0.000,0.000,0.000,0.000,0.000,0.000,0.000,0.000,0.000,0.000,0.000,0.000,0.000
TP          7171    A     119    127    4    0000    1.050000e+02    0.49     0.320,0.343,0.197,0.097,0.023,0.020,0.000,0.000,0.000,0.000,0.000,0.000,0.000,0.000,0.000,0.000,0.000,0.000,0.000,0.000,0.000,0.000,0.000,0.000,0.000,0.000,0.000,0.000,0.000,0.000,0.000,0.000,0.000,0.000,0.000,0.000,0.000,0.000,0.000,0.000,0.000,0.000,0.000,0.000,0.000,0.000,0.000,0.000,0.000,0.000
TP          7172    A     119    127    4    0000    1.072000e+03    1.72     0.067,0.235,0.314,0.201,0.096,0.047,0.040,0.000,0.000,0.000,0.000,0.000,0.000,0.000,0.000,0.000,0.000,0.000,0.000,0.000,0.000,0.000,0.000,0.000,0.000,0.000,0.000,0.000,0.000,0.000,0.000,0.000,0.000,0.000,0.000,0.000,0.000,0.000,0.000,0.000,0.000,0.000,0.000,0.000,0.000,0.000,0.000,0.000,0.000,0.000
TP          7173    A     119    127    4    0000    4.007100e+04    4.65     0.000,0.028,0.046,0.092,0.102,0.187,0.248,0.190,0.082,0.024,0.000,0.000,0.000,0.000,0.000,0.000,0.000,0.000,0.000,0.000,0.000,0.000,0.000,0.000,0.000,0.000,0.000,0.000,0.000,0.000,0.000,0.000,0.000,0.000,0.000,0.000,0.000,0.000,0.000,0.000,0.000,0.000,0.000,0.000,0.000,0.000,0.000,0.000,0.000,0.000
TP          7174    A     119    127    4    0000    inf             4.70     
TP          7175    A     119    132    4    0000    0.000000e+00    0.00     0.408,0.390,0.161,0.041,0.000,0.000,0.000,0.000,0.000,0.000,0.000,0.000,0.000,0.000,0.000,0.000,0.000,0.000,0.000,0.000,0.000,0.000,0.000,0.000,0.000,0.000,0.000,0.000,0.000,0.000,0.000,0.000,0.000,0.000,0.000,0.000,0.000,0.000,0.000,0.000,0.000,0.000,0.000,0.000,0.000,0.000,0.000,0.000,0.000,0.000
TP          7176    A     119    132    4    0000    0.000000e+00    0.00     0.373,0.363,0.173,0.061,0.018,0.013,0.000,0.000,0.000,0.000,0.000,0.000,0.000,0.000,0.000,0.000,0.000,0.000,0.000,0.000,0.000,0.000,0.000,0.000,0.000,0.000,0.000,0.000,0.000,0.000,0.000,0.000,0.000,0.000,0.000,0.000,0.000,0.000,0.000,0.000,0.000,0.000,0.000,0.000,0.000,0.000,0.000,0.000,0.000,0.000
TP          7177    A     119    132    4    0000    0.000000e+00    0.00     0.400,0.353,0.177,0.058,0.013,0.000,0.000,0.000,0.000,0.000,0.000,0.000,0.000,0.000,0.000,0.000,0.000,0.000,0.000,0.000,0.000,0.000,0.000,0.000,0.000,0.000,0.000,0.000,0.000,0.000,0.000,0.000,0.000,0.000,0.000,0.000,0.000,0.000,0.000,0.000,0.000,0.000,0.000,0.000,0.000,0.000,0.000,0.000,0.000,0.000
TP          7178    A     119    132    4    0000    4.300000e+01    0.58     0.205,0.348,0.269,0.139,0.039,0.000,0.000,0.000,0.000,0.000,0.000,0.000,0.000,0.000,0.000,0.000,0.000,0.000,0.000,0.000,0.000,0.000,0.000,0.000,0.000,0.000,0.000,0.000,0.000,0.000,0.000,0.000,0.000,0.000,0.000,0.000,0.000,0.000,0.000,0.000,0.000,0.000,0.000,0.000,0.000,0.000,0.000,0.000,0.000,0.000
TP          7179    A     119    132    4    0000    4.300000e+01    0.60     0.214,0.331,0.240,0.136,0.054,0.022,0.003,0.000,0.000,0.000,0.000,0.000,0.000,0.000,0.000,0.000,0.000,0.000,0.000,0.000,0.000,0.000,0.000,0.000,0.000,0.000,0.000,0.000,0.000,0.000,0.000,0.000,0.000,0.000,0.000,0.000,0.000,0.000,0.000,0.000,0.000,0.000,0.000,0.000,0.000,0.000,0.000,0.000,0.000,0.000
TP          7180    A     119    132    4    0000    4.300000e+01    0.61     0.224,0.316,0.250,0.128,0.052,0.023,0.006,0.000,0.000,0.000,0.000,0.000,0.000,0.000,0.000,0.000,0.000,0.000,0.000,0.000,0.000,0.000,0.000,0.000,0.000,0.000,0.000,0.000,0.000,0.000,0.000,0.000,0.000,0.000,0.000,0.000,0.000,0.000,0.000,0.000,0.000,0.000,0.000,0.000,0.000,0.000,0.000,0.000,0.000,0.000
TP          7181    A     119    132    4    0000    1.050000e+02    1.23     0.126,0.281,0.282,0.195,0.100,0.017,0.000,0.000,0.000,0.000,0.000,0.000,0.000,0.000,0.000,0.000,0.000,0.000,0.000,0.000,0.000,0.000,0.000,0.000,0.000,0.000,0.000,0.000,0.000,0.000,0.000,0.000,0.000,0.000,0.000,0.000,0.000,0.000,0.000,0.000,0.000,0.000,0.000,0.000,0.000,0.000,0.000,0.000,0.000,0.000
TP          7182    A     119    132    4    0000    1.050000e+02    1.16     0.124,0.255,0.277,0.191,0.096,0.042,0.013,0.003,0.000,0.000,0.000,0.000,0.000,0.000,0.000,0.000,0.000,0.000,0.000,0.000,0.000,0.000,0.000,0.000,0.000,0.000,0.000,0.000,0.000,0.000,0.000,0.000,0.000,0.000,0.000,0.000,0.000,0.000,0.000,0.000,0.000,0.000,0.000,0.000,0.000,0.000,0.000,0.000,0.000,0.000
TP          7183    A     119    132    4    0000    1.050000e+02    1.16     0.125,0.254,0.280,0.176,0.101,0.039,0.016,0.008,0.000,0.000,0.000,0.000,0.000,0.000,0.000,0.000,0.000,0.000,0.000,0.000,0.000,0.000,0.000,0.000,0.000,0.000,0.000,0.000,0.000,0.000,0.000,0.000,0.000,0.000,0.000,0.000,0.000,0.000,0.000,0.000,0.000,0.000,0.000,0.000,0.000,0.000,0.000,0.000,0.000,0.000
TP          7184    A     119    132    4    0000    1.072000e+03    3.19     0.021,0.064,0.141,0.213,0.213,0.149,0.091,0.054,0.034,0.020,0.000,0.000,0.000,0.000,0.000,0.000,0.000,0.000,0.000,0.000,0.000,0.000,0.000,0.000,0.000,0.000,0.000,0.000,0.000,0.000,0.000,0.000,0.000,0.000,0.000,0.000,0.000,0.000,0.000,0.000,0.000,0.000,0.000,0.000,0.000,0.000,0.000,0.000,0.000,0.000
TP          7185    A     119    132    4    0000    1.072000e+03    3.13     0.023,0.065,0.141,0.222,0.218,0.151,0.094,0.054,0.031,0.000,0.000,0.000,0.000,0.000,0.000,0.000,0.000,0.000,0.000,0.000,0.000,0.000,0.000,0.000,0.000,0.000,0.000,0.000,0.000,0.000,0.000,0.000,0.000,0.000,0.000,0.000,0.000,0.000,0.000,0.000,0.000,0.000,0.000,0.000,0.000,0.000,0.000,0.000,0.000,0.000
TP          7186    A     119    132    4    0000    1.007100e+04    6.38     0.000,0.000,0.000,0.068,0.093,0.122,0.136,0.150,0.174,0.112,0.076,0.047,0.022,0.000,0.000,0.000,0.000,0.000,0.000,0.000,0.000,0.000,0.000,0.000,0.000,0.000,0.000,0.000,0.000,0.000,0.000,0.000,0.000,0.000,0.000,0.000,0.000,0.000,0.000,0.000,0.000,0.000,0.000,0.000,0.000,0.000,0.000,0.000,0.000,0.000
TP          7187    A     119    132    4    0000    1.007100e+04    5.91     0.000,0.000,0.000,0.057,0.100,0.124,0.140,0.151,0.153,0.134,0.092,0.049,0.000,0.000,0.000,0.000,0.000,0.000,0.000,0.000,0.000,0.000,0.000,0.000,0.000,0.000,0.000,0.000,0.000,0.000,0.000,0.000,0.000,0.000,0.000,0.000,0.000,0.000,0.000,0.000,0.000,0.000,0.000,0.000,0.000,0.000,0.000,0.000,0.000,0.000
TP          7188    A     119    132    4    0000    1.007100e+04    5.80     0.000,0.000,0.036,0.058,0.089,0.131,0.138,0.151,0.148,0.121,0.079,0.050,0.000,0.000,0.000,0.000,0.000,0.000,0.000,0.000,0.000,0.000,0.000,0.000,0.000,0.000,0.000,0.000,0.000,0.000,0.000,0.000,0.000,0.000,0.000,0.000,0.000,0.000,0.000,0.000,0.000,0.000,0.000,0.000,0.000,0.000,0.000,0.000,0.000,0.000
TP          7189    A     119    132    4    0000    4.007100e+04    7.20     0.000,0.000,0.000,0.000,0.040,0.081,0.112,0.165,0.184,0.185,0.140,0.092,0.000,0.000,0.000,0.000,0.000,0.000,0.000,0.000,0.000,0.000,0.000,0.000,0.000,0.000,0.000,0.000,0.000,0.000,0.000,0.000,0.000,0.000,0.000,0.000,0.000,0.000,0.000,0.000,0.000,0.000,0.000,0.000,0.000,0.000,0.000,0.000,0.000,0.000
TP          7190    A     119    132    4    0000    4.007100e+04    7.09     0.000,0.000,0.000,0.018,0.031,0.053,0.094,0.166,0.189,0.182,0.148,0.080,0.029,0.012,0.000,0.000,0.000,0.000,0.000,0.000,0.000,0.000,0.000,0.000,0.000,0.000,0.000,0.000,0.000,0.000,0.000,0.000,0.000,0.000,0.000,0.000,0.000,0.000,0.000,0.000,0.000,0.000,0.000,0.000,0.000,0.000,0.000,0.000,0.000,0.000
TP          7191    A     119    132    4    0000    4.007100e+04    6.91     0.000,0.000,0.000,0.019,0.035,0.057,0.109,0.164,0.197,0.185,0.135,0.071,0.027,0.000,0.000,0.000,0.000,0.000,0.000,0.000,0.000,0.000,0.000,0.000,0.000,0.000,0.000,0.000,0.000,0.000,0.000,0.000,0.000,0.000,0.000,0.000,0.000,0.000,0.000,0.000,0.000,0.000,0.000,0.000,0.000,0.000,0.000,0.000,0.000,0.000
TP          7192    A     119    132    4    0000    inf             7.76     
TP          7193    A     119    132    4    0000    inf             7.26     
TP          7194    A     119    132    4    0000    inf             7.09     
TP          7195    A     127    131    4    0000    0.000000e+00    0.00     0.735,0.221,0.044,0.000,0.000,0.000,0.000,0.000,0.000,0.000,0.000,0.000,0.000,0.000,0.000,0.000,0.000,0.000,0.000,0.000,0.000,0.000,0.000,0.000,0.000,0.000,0.000,0.000,0.000,0.000,0.000,0.000,0.000,0.000,0.000,0.000,0.000,0.000,0.000,0.000,0.000,0.000,0.000,0.000,0.000,0.000,0.000,0.000,0.000,0.000
TP          7196    A     127    131    4    0000    4.300000e+01    0.32     0.549,0.319,0.114,0.018,0.000,0.000,0.000,0.000,0.000,0.000,0.000,0.000,0.000,0.000,0.000,0.000,0.000,0.000,0.000,0.000,0.000,0.000,0.000,0.000,0.000,0.000,0.000,0.000,0.000,0.000,0.000,0.000,0.000,0.000,0.000,0.000,0.000,0.000,0.000,0.000,0.000,0.000,0.000,0.000,0.000,0.000,0.000,0.000,0.000,0.000
TP          7197    A     127    131    4    0000    1.050000e+02    0.54     0.419,0.392,0.149,0.039,0.000,0.000,0.000,0.000,0.000,0.000,0.000,0.000,0.000,0.000,0.000,0.000,0.000,0.000,0.000,0.000,0.000,0.000,0.000,0.000,0.000,0.000,0.000,0.000,0.000,0.000,0.000,0.000,0.000,0.000,0.000,0.000,0.000,0.000,0.000,0.000,0.000,0.000,0.000,0.000,0.000,0.000,0.000,0.000,0.000,0.000
TP          7198    A     127    131    4    0000    1.072000e+03    1.04     0.212,0.418,0.254,0.089,0.027,0.000,0.000,0.000,0.000,0.000,0.000,0.000,0.000,0.000,0.000,0.000,0.000,0.000,0.000,0.000,0.000,0.000,0.000,0.000,0.000,0.000,0.000,0.000,0.000,0.000,0.000,0.000,0.000,0.000,0.000,0.000,0.000,0.000,0.000,0.000,0.000,0.000,0.000,0.000,0.000,0.000,0.000,0.000,0.000,0.000
TP          7199    A     127    131    4    0000    1.007100e+04    1.62     0.093,0.296,0.340,0.203,0.064,0.005,0.000,0.000,0.000,0.000,0.000,0.000,0.000,0.000,0.000,0.000,0.000,0.000,0.000,0.000,0.000,0.000,0.000,0.000,0.000,0.000,0.000,0.000,0.000,0.000,0.000,0.000,0.000,0.000,0.000,0.000,0.000,0.000,0.000,0.000,0.000,0.000,0.000,0.000,0.000,0.000,0.000,0.000,0.000,0.000
TP          7200    A     127    131    4    0000    4.007100e+04    1.66     0.084,0.277,0.359,0.212,0.063,0.004,0.000,0.000,0.000,0.000,0.000,0.000,0.000,0.000,0.000,0.000,0.000,0.000,0.000,0.000,0.000,0.000,0.000,0.000,0.000,0.000,0.000,0.000,0.000,0.000,0.000,0.000,0.000,0.000,0.000,0.000,0.000,0.000,0.000,0.000,0.000,0.000,0.000,0.000,0.000,0.000,0.000,0.000,0.000,0.000
TP          7201    A     127    131    4    0000    inf             1.62     
TP          7202    A     128    131    4    0000    0.000000e+00    0.00     0.785,0.187,0.027,0.000,0.000,0.000,0.000,0.000,0.000,0.000,0.000,0.000,0.000,0.000,0.000,0.000,0.000,0.000,0.000,0.000,0.000,0.000,0.000,0.000,0.000,0.000,0.000,0.000,0.000,0.000,0.000,0.000,0.000,0.000,0.000,0.000,0.000,0.000,0.000,0.000,0.000,0.000,0.000,0.000,0.000,0.000,0.000,0.000,0.000,0.000
TP          7203    A     128    131    4    0000    4.300000e+01    0.20     0.585,0.287,0.073,0.051,0.004,0.000,0.000,0.000,0.000,0.000,0.000,0.000,0.000,0.000,0.000,0.000,0.000,0.000,0.000,0.000,0.000,0.000,0.000,0.000,0.000,0.000,0.000,0.000,0.000,0.000,0.000,0.000,0.000,0.000,0.000,0.000,0.000,0.000,0.000,0.000,0.000,0.000,0.000,0.000,0.000,0.000,0.000,0.000,0.000,0.000
TP          7204    A     128    131    4    0000    1.050000e+02    0.42     0.467,0.347,0.118,0.057,0.011,0.000,0.000,0.000,0.000,0.000,0.000,0.000,0.000,0.000,0.000,0.000,0.000,0.000,0.000,0.000,0.000,0.000,0.000,0.000,0.000,0.000,0.000,0.000,0.000,0.000,0.000,0.000,0.000,0.000,0.000,0.000,0.000,0.000,0.000,0.000,0.000,0.000,0.000,0.000,0.000,0.000,0.000,0.000,0.000,0.000
TP          7205    A     128    131    4    0000    1.072000e+03    0.90     0.257,0.426,0.213,0.072,0.031,0.000,0.000,0.000,0.000,0.000,0.000,0.000,0.000,0.000,0.000,0.000,0.000,0.000,0.000,0.000,0.000,0.000,0.000,0.000,0.000,0.000,0.000,0.000,0.000,0.000,0.000,0.000,0.000,0.000,0.000,0.000,0.000,0.000,0.000,0.000,0.000,0.000,0.000,0.000,0.000,0.000,0.000,0.000,0.000,0.000
TP          7206    A     128    131    4    0000    1.007100e+04    1.42     0.127,0.324,0.331,0.157,0.053,0.009,0.000,0.000,0.000,0.000,0.000,0.000,0.000,0.000,0.000,0.000,0.000,0.000,0.000,0.000,0.000,0.000,0.000,0.000,0.000,0.000,0.000,0.000,0.000,0.000,0.000,0.000,0.000,0.000,0.000,0.000,0.000,0.000,0.000,0.000,0.000,0.000,0.000,0.000,0.000,0.000,0.000,0.000,0.000,0.000
TP          7207    A     128    131    4    0000    4.007100e+04    1.48     0.114,0.313,0.335,0.168,0.059,0.011,0.000,0.000,0.000,0.000,0.000,0.000,0.000,0.000,0.000,0.000,0.000,0.000,0.000,0.000,0.000,0.000,0.000,0.000,0.000,0.000,0.000,0.000,0.000,0.000,0.000,0.000,0.000,0.000,0.000,0.000,0.000,0.000,0.000,0.000,0.000,0.000,0.000,0.000,0.000,0.000,0.000,0.000,0.000,0.000
TP          7208    A     128    131    4    0000    inf             1.39     
TP          7209    A     128    135    4    0000    0.000000e+00    0.00     0.471,0.202,0.174,0.094,0.058,0.000,0.000,0.000,0.000,0.000,0.000,0.000,0.000,0.000,0.000,0.000,0.000,0.000,0.000,0.000,0.000,0.000,0.000,0.000,0.000,0.000,0.000,0.000,0.000,0.000,0.000,0.000,0.000,0.000,0.000,0.000,0.000,0.000,0.000,0.000,0.000,0.000,0.000,0.000,0.000,0.000,0.000,0.000,0.000,0.000
TP          7210    A     128    135    4    0000    4.300000e+01    1.63     0.115,0.247,0.244,0.212,0.102,0.044,0.036,0.000,0.000,0.000,0.000,0.000,0.000,0.000,0.000,0.000,0.000,0.000,0.000,0.000,0.000,0.000,0.000,0.000,0.000,0.000,0.000,0.000,0.000,0.000,0.000,0.000,0.000,0.000,0.000,0.000,0.000,0.000,0.000,0.000,0.000,0.000,0.000,0.000,0.000,0.000,0.000,0.000,0.000,0.000
TP          7211    A     128    135    4    0000    1.050000e+02    2.42     0.027,0.074,0.227,0.343,0.215,0.074,0.029,0.010,0.000,0.000,0.000,0.000,0.000,0.000,0.000,0.000,0.000,0.000,0.000,0.000,0.000,0.000,0.000,0.000,0.000,0.000,0.000,0.000,0.000,0.000,0.000,0.000,0.000,0.000,0.000,0.000,0.000,0.000,0.000,0.000,0.000,0.000,0.000,0.000,0.000,0.000,0.000,0.000,0.000,0.000
TP          7212    A     128    135    4    0000    inf             3.51     
TP          7213    A     143    151    4    0000    0.000000e+00    0.00     0.552,0.304,0.114,0.029,0.000,0.000,0.000,0.000,0.000,0.000,0.000,0.000,0.000,0.000,0.000,0.000,0.000,0.000,0.000,0.000,0.000,0.000,0.000,0.000,0.000,0.000,0.000,0.000,0.000,0.000,0.000,0.000,0.000,0.000,0.000,0.000,0.000,0.000,0.000,0.000,0.000,0.000,0.000,0.000,0.000,0.000,0.000,0.000,0.000,0.000
TP          7214    A     143    151    4    0000    4.300000e+01    1.08     0.161,0.345,0.274,0.137,0.050,0.018,0.015,0.000,0.000,0.000,0.000,0.000,0.000,0.000,0.000,0.000,0.000,0.000,0.000,0.000,0.000,0.000,0.000,0.000,0.000,0.000,0.000,0.000,0.000,0.000,0.000,0.000,0.000,0.000,0.000,0.000,0.000,0.000,0.000,0.000,0.000,0.000,0.000,0.000,0.000,0.000,0.000,0.000,0.000,0.000
TP          7215    A     143    151    4    0000    1.050000e+02    1.21     0.138,0.312,0.293,0.154,0.062,0.020,0.020,0.000,0.000,0.000,0.000,0.000,0.000,0.000,0.000,0.000,0.000,0.000,0.000,0.000,0.000,0.000,0.000,0.000,0.000,0.000,0.000,0.000,0.000,0.000,0.000,0.000,0.000,0.000,0.000,0.000,0.000,0.000,0.000,0.000,0.000,0.000,0.000,0.000,0.000,0.000,0.000,0.000,0.000,0.000
TP          7216    A     143    151    4    0000    1.072000e+03    1.50     0.103,0.273,0.295,0.180,0.091,0.034,0.016,0.009,0.000,0.000,0.000,0.000,0.000,0.000,0.000,0.000,0.000,0.000,0.000,0.000,0.000,0.000,0.000,0.000,0.000,0.000,0.000,0.000,0.000,0.000,0.000,0.000,0.000,0.000,0.000,0.000,0.000,0.000,0.000,0.000,0.000,0.000,0.000,0.000,0.000,0.000,0.000,0.000,0.000,0.000
TP          7217    A     143    151    4    0000    1.007100e+04    2.79     0.026,0.086,0.183,0.250,0.228,0.134,0.058,0.023,0.012,0.000,0.000,0.000,0.000,0.000,0.000,0.000,0.000,0.000,0.000,0.000,0.000,0.000,0.000,0.000,0.000,0.000,0.000,0.000,0.000,0.000,0.000,0.000,0.000,0.000,0.000,0.000,0.000,0.000,0.000,0.000,0.000,0.000,0.000,0.000,0.000,0.000,0.000,0.000,0.000,0.000
TP          7218    A     143    151    4    0000    4.007100e+04    3.25     0.009,0.039,0.120,0.244,0.271,0.176,0.080,0.029,0.015,0.015,0.000,0.000,0.000,0.000,0.000,0.000,0.000,0.000,0.000,0.000,0.000,0.000,0.000,0.000,0.000,0.000,0.000,0.000,0.000,0.000,0.000,0.000,0.000,0.000,0.000,0.000,0.000,0.000,0.000,0.000,0.000,0.000,0.000,0.000,0.000,0.000,0.000,0.000,0.000,0.000
TP          7219    A     143    151    4    0000    inf             3.28     
TP          7220    A     145    152    4    0000    0.000000e+00    0.00     0.548,0.304,0.101,0.024,0.024,0.000,0.000,0.000,0.000,0.000,0.000,0.000,0.000,0.000,0.000,0.000,0.000,0.000,0.000,0.000,0.000,0.000,0.000,0.000,0.000,0.000,0.000,0.000,0.000,0.000,0.000,0.000,0.000,0.000,0.000,0.000,0.000,0.000,0.000,0.000,0.000,0.000,0.000,0.000,0.000,0.000,0.000,0.000,0.000,0.000
TP          7221    A     145    152    4    0000    0.000000e+00    0.00     0.558,0.311,0.099,0.026,0.007,0.000,0.000,0.000,0.000,0.000,0.000,0.000,0.000,0.000,0.000,0.000,0.000,0.000,0.000,0.000,0.000,0.000,0.000,0.000,0.000,0.000,0.000,0.000,0.000,0.000,0.000,0.000,0.000,0.000,0.000,0.000,0.000,0.000,0.000,0.000,0.000,0.000,0.000,0.000,0.000,0.000,0.000,0.000,0.000,0.000
TP          7222    A     145    152    4    0000    4.300000e+01    0.61     0.265,0.410,0.217,0.075,0.021,0.011,0.000,0.000,0.000,0.000,0.000,0.000,0.000,0.000,0.000,0.000,0.000,0.000,0.000,0.000,0.000,0.000,0.000,0.000,0.000,0.000,0.000,0.000,0.000,0.000,0.000,0.000,0.000,0.000,0.000,0.000,0.000,0.000,0.000,0.000,0.000,0.000,0.000,0.000,0.000,0.000,0.000,0.000,0.000,0.000
TP          7223    A     145    152    4    0000    4.300000e+01    0.58     0.270,0.417,0.211,0.070,0.023,0.008,0.000,0.000,0.000,0.000,0.000,0.000,0.000,0.000,0.000,0.000,0.000,0.000,0.000,0.000,0.000,0.000,0.000,0.000,0.000,0.000,0.000,0.000,0.000,0.000,0.000,0.000,0.000,0.000,0.000,0.000,0.000,0.000,0.000,0.000,0.000,0.000,0.000,0.000,0.000,0.000,0.000,0.000,0.000,0.000
TP          7224    A     145    152    4    0000    1.050000e+02    0.68     0.228,0.423,0.231,0.084,0.024,0.011,0.000,0.000,0.000,0.000,0.000,0.000,0.000,0.000,0.000,0.000,0.000,0.000,0.000,0.000,0.000,0.000,0.000,0.000,0.000,0.000,0.000,0.000,0.000,0.000,0.000,0.000,0.000,0.000,0.000,0.000,0.000,0.000,0.000,0.000,0.000,0.000,0.000,0.000,0.000,0.000,0.000,0.000,0.000,0.000
TP          7225    A     145    152    4    0000    1.050000e+02    0.64     0.241,0.421,0.228,0.076,0.025,0.009,0.000,0.000,0.000,0.000,0.000,0.000,0.000,0.000,0.000,0.000,0.000,0.000,0.000,0.000,0.000,0.000,0.000,0.000,0.000,0.000,0.000,0.000,0.000,0.000,0.000,0.000,0.000,0.000,0.000,0.000,0.000,0.000,0.000,0.000,0.000,0.000,0.000,0.000,0.000,0.000,0.000,0.000,0.000,0.000
TP          7226    A     145    152    4    0000    1.072000e+03    1.16     0.159,0.335,0.268,0.139,0.063,0.024,0.013,0.000,0.000,0.000,0.000,0.000,0.000,0.000,0.000,0.000,0.000,0.000,0.000,0.000,0.000,0.000,0.000,0.000,0.000,0.000,0.000,0.000,0.000,0.000,0.000,0.000,0.000,0.000,0.000,0.000,0.000,0.000,0.000,0.000,0.000,0.000,0.000,0.000,0.000,0.000,0.000,0.000,0.000,0.000
TP          7227    A     145    152    4    0000    1.072000e+03    1.10     0.164,0.343,0.268,0.133,0.060,0.025,0.007,0.000,0.000,0.000,0.000,0.000,0.000,0.000,0.000,0.000,0.000,0.000,0.000,0.000,0.000,0.000,0.000,0.000,0.000,0.000,0.000,0.000,0.000,0.000,0.000,0.000,0.000,0.000,0.000,0.000,0.000,0.000,0.000,0.000,0.000,0.000,0.000,0.000,0.000,0.000,0.000,0.000,0.000,0.000
TP          7228    A     145    152    4    0000    1.007100e+04    2.76     0.024,0.071,0.174,0.276,0.250,0.139,0.051,0.014,0.000,0.000,0.000,0.000,0.000,0.000,0.000,0.000,0.000,0.000,0.000,0.000,0.000,0.000,0.000,0.000,0.000,0.000,0.000,0.000,0.000,0.000,0.000,0.000,0.000,0.000,0.000,0.000,0.000,0.000,0.000,0.000,0.000,0.000,0.000,0.000,0.000,0.000,0.000,0.000,0.000,0.000
TP          7229    A     145    152    4    0000    1.007100e+04    2.73     0.023,0.078,0.182,0.270,0.240,0.134,0.048,0.026,0.000,0.000,0.000,0.000,0.000,0.000,0.000,0.000,0.000,0.000,0.000,0.000,0.000,0.000,0.000,0.000,0.000,0.000,0.000,0.000,0.000,0.000,0.000,0.000,0.000,0.000,0.000,0.000,0.000,0.000,0.000,0.000,0.000,0.000,0.000,0.000,0.000,0.000,0.000,0.000,0.000,0.000
TP          7230    A     145    152    4    0000    4.007100e+04    3.32     0.008,0.026,0.107,0.238,0.307,0.199,0.080,0.022,0.014,0.000,0.000,0.000,0.000,0.000,0.000,0.000,0.000,0.000,0.000,0.000,0.000,0.000,0.000,0.000,0.000,0.000,0.000,0.000,0.000,0.000,0.000,0.000,0.000,0.000,0.000,0.000,0.000,0.000,0.000,0.000,0.000,0.000,0.000,0.000,0.000,0.000,0.000,0.000,0.000,0.000
TP          7231    A     145    152    4    0000    4.007100e+04    3.27     0.008,0.029,0.109,0.238,0.303,0.198,0.075,0.027,0.014,0.000,0.000,0.000,0.000,0.000,0.000,0.000,0.000,0.000,0.000,0.000,0.000,0.000,0.000,0.000,0.000,0.000,0.000,0.000,0.000,0.000,0.000,0.000,0.000,0.000,0.000,0.000,0.000,0.000,0.000,0.000,0.000,0.000,0.000,0.000,0.000,0.000,0.000,0.000,0.000,0.000
TP          7232    A     145    152    4    0000    inf             3.35     
TP          7233    A     145    152    4    0000    inf             3.25     
TP          7234    A     147    152    4    0000    0.000000e+00    0.00     0.625,0.279,0.074,0.017,0.006,0.000,0.000,0.000,0.000,0.000,0.000,0.000,0.000,0.000,0.000,0.000,0.000,0.000,0.000,0.000,0.000,0.000,0.000,0.000,0.000,0.000,0.000,0.000,0.000,0.000,0.000,0.000,0.000,0.000,0.000,0.000,0.000,0.000,0.000,0.000,0.000,0.000,0.000,0.000,0.000,0.000,0.000,0.000,0.000,0.000
TP          7235    A     147    152    4    0000    0.000000e+00    0.00     0.618,0.290,0.076,0.016,0.000,0.000,0.000,0.000,0.000,0.000,0.000,0.000,0.000,0.000,0.000,0.000,0.000,0.000,0.000,0.000,0.000,0.000,0.000,0.000,0.000,0.000,0.000,0.000,0.000,0.000,0.000,0.000,0.000,0.000,0.000,0.000,0.000,0.000,0.000,0.000,0.000,0.000,0.000,0.000,0.000,0.000,0.000,0.000,0.000,0.000
TP          7236    A     147    152    4    0000    4.300000e+01    0.57     0.292,0.444,0.194,0.053,0.013,0.005,0.000,0.000,0.000,0.000,0.000,0.000,0.000,0.000,0.000,0.000,0.000,0.000,0.000,0.000,0.000,0.000,0.000,0.000,0.000,0.000,0.000,0.000,0.000,0.000,0.000,0.000,0.000,0.000,0.000,0.000,0.000,0.000,0.000,0.000,0.000,0.000,0.000,0.000,0.000,0.000,0.000,0.000,0.000,0.000
TP          7237    A     147    152    4    0000    4.300000e+01    0.57     0.302,0.436,0.186,0.054,0.014,0.009,0.000,0.000,0.000,0.000,0.000,0.000,0.000,0.000,0.000,0.000,0.000,0.000,0.000,0.000,0.000,0.000,0.000,0.000,0.000,0.000,0.000,0.000,0.000,0.000,0.000,0.000,0.000,0.000,0.000,0.000,0.000,0.000,0.000,0.000,0.000,0.000,0.000,0.000,0.000,0.000,0.000,0.000,0.000,0.000
TP          7238    A     147    152    4    0000    1.050000e+02    0.64     0.263,0.456,0.202,0.059,0.017,0.004,0.000,0.000,0.000,0.000,0.000,0.000,0.000,0.000,0.000,0.000,0.000,0.000,0.000,0.000,0.000,0.000,0.000,0.000,0.000,0.000,0.000,0.000,0.000,0.000,0.000,0.000,0.000,0.000,0.000,0.000,0.000,0.000,0.000,0.000,0.000,0.000,0.000,0.000,0.000,0.000,0.000,0.000,0.000,0.000
TP          7239    A     147    152    4    0000    1.050000e+02    0.64     0.257,0.457,0.201,0.061,0.015,0.009,0.000,0.000,0.000,0.000,0.000,0.000,0.000,0.000,0.000,0.000,0.000,0.000,0.000,0.000,0.000,0.000,0.000,0.000,0.000,0.000,0.000,0.000,0.000,0.000,0.000,0.000,0.000,0.000,0.000,0.000,0.000,0.000,0.000,0.000,0.000,0.000,0.000,0.000,0.000,0.000,0.000,0.000,0.000,0.000
TP          7240    A     147    152    4    0000    1.072000e+03    1.02     0.191,0.379,0.260,0.113,0.041,0.011,0.005,0.000,0.000,0.000,0.000,0.000,0.000,0.000,0.000,0.000,0.000,0.000,0.000,0.000,0.000,0.000,0.000,0.000,0.000,0.000,0.000,0.000,0.000,0.000,0.000,0.000,0.000,0.000,0.000,0.000,0.000,0.000,0.000,0.000,0.000,0.000,0.000,0.000,0.000,0.000,0.000,0.000,0.000,0.000
TP          7241    A     147    152    4    0000    1.072000e+03    0.96     0.194,0.400,0.252,0.101,0.039,0.013,0.000,0.000,0.000,0.000,0.000,0.000,0.000,0.000,0.000,0.000,0.000,0.000,0.000,0.000,0.000,0.000,0.000,0.000,0.000,0.000,0.000,0.000,0.000,0.000,0.000,0.000,0.000,0.000,0.000,0.000,0.000,0.000,0.000,0.000,0.000,0.000,0.000,0.000,0.000,0.000,0.000,0.000,0.000,0.000
TP          7242    A     147    152    4    0000    1.007100e+04    2.25     0.036,0.126,0.275,0.308,0.178,0.058,0.014,0.004,0.000,0.000,0.000,0.000,0.000,0.000,0.000,0.000,0.000,0.000,0.000,0.000,0.000,0.000,0.000,0.000,0.000,0.000,0.000,0.000,0.000,0.000,0.000,0.000,0.000,0.000,0.000,0.000,0.000,0.000,0.000,0.000,0.000,0.000,0.000,0.000,0.000,0.000,0.000,0.000,0.000,0.000
TP          7243    A     147    152    4    0000    1.007100e+04    2.10     0.041,0.151,0.291,0.295,0.157,0.050,0.011,0.003,0.000,0.000,0.000,0.000,0.000,0.000,0.000,0.000,0.000,0.000,0.000,0.000,0.000,0.000,0.000,0.000,0.000,0.000,0.000,0.000,0.000,0.000,0.000,0.000,0.000,0.000,0.000,0.000,0.000,0.000,0.000,0.000,0.000,0.000,0.000,0.000,0.000,0.000,0.000,0.000,0.000,0.000
TP          7244    A     147    152    4    0000    4.007100e+04    2.69     0.013,0.059,0.207,0.343,0.259,0.091,0.023,0.005,0.000,0.000,0.000,0.000,0.000,0.000,0.000,0.000,0.000,0.000,0.000,0.000,0.000,0.000,0.000,0.000,0.000,0.000,0.000,0.000,0.000,0.000,0.000,0.000,0.000,0.000,0.000,0.000,0.000,0.000,0.000,0.000,0.000,0.000,0.000,0.000,0.000,0.000,0.000,0.000,0.000,0.000
TP          7245    A     147    152    4    0000    4.007100e+04    2.53     0.016,0.084,0.234,0.332,0.232,0.082,0.016,0.004,0.000,0.000,0.000,0.000,0.000,0.000,0.000,0.000,0.000,0.000,0.000,0.000,0.000,0.000,0.000,0.000,0.000,0.000,0.000,0.000,0.000,0.000,0.000,0.000,0.000,0.000,0.000,0.000,0.000,0.000,0.000,0.000,0.000,0.000,0.000,0.000,0.000,0.000,0.000,0.000,0.000,0.000
TP          7246    A     147    152    4    0000    inf             2.81     
TP          7247    A     147    152    4    0000    inf             2.57     
TP          7248    A     148    151    4    0000    0.000000e+00    0.00     0.758,0.220,0.022,0.000,0.000,0.000,0.000,0.000,0.000,0.000,0.000,0.000,0.000,0.000,0.000,0.000,0.000,0.000,0.000,0.000,0.000,0.000,0.000,0.000,0.000,0.000,0.000,0.000,0.000,0.000,0.000,0.000,0.000,0.000,0.000,0.000,0.000,0.000,0.000,0.000,0.000,0.000,0.000,0.000,0.000,0.000,0.000,0.000,0.000,0.000
TP          7249    A     148    151    4    0000    4.300000e+01    0.59     0.350,0.491,0.145,0.014,0.000,0.000,0.000,0.000,0.000,0.000,0.000,0.000,0.000,0.000,0.000,0.000,0.000,0.000,0.000,0.000,0.000,0.000,0.000,0.000,0.000,0.000,0.000,0.000,0.000,0.000,0.000,0.000,0.000,0.000,0.000,0.000,0.000,0.000,0.000,0.000,0.000,0.000,0.000,0.000,0.000,0.000,0.000,0.000,0.000,0.000
TP          7250    A     148    151    4    0000    1.050000e+02    0.68     0.306,0.512,0.154,0.027,0.001,0.000,0.000,0.000,0.000,0.000,0.000,0.000,0.000,0.000,0.000,0.000,0.000,0.000,0.000,0.000,0.000,0.000,0.000,0.000,0.000,0.000,0.000,0.000,0.000,0.000,0.000,0.000,0.000,0.000,0.000,0.000,0.000,0.000,0.000,0.000,0.000,0.000,0.000,0.000,0.000,0.000,0.000,0.000,0.000,0.000
TP          7251    A     148    151    4    0000    1.072000e+03    0.80     0.271,0.491,0.199,0.039,0.000,0.000,0.000,0.000,0.000,0.000,0.000,0.000,0.000,0.000,0.000,0.000,0.000,0.000,0.000,0.000,0.000,0.000,0.000,0.000,0.000,0.000,0.000,0.000,0.000,0.000,0.000,0.000,0.000,0.000,0.000,0.000,0.000,0.000,0.000,0.000,0.000,0.000,0.000,0.000,0.000,0.000,0.000,0.000,0.000,0.000
TP          7252    A     148    151    4    0000    1.007100e+04    1.37     0.110,0.356,0.396,0.115,0.019,0.004,0.000,0.000,0.000,0.000,0.000,0.000,0.000,0.000,0.000,0.000,0.000,0.000,0.000,0.000,0.000,0.000,0.000,0.000,0.000,0.000,0.000,0.000,0.000,0.000,0.000,0.000,0.000,0.000,0.000,0.000,0.000,0.000,0.000,0.000,0.000,0.000,0.000,0.000,0.000,0.000,0.000,0.000,0.000,0.000
TP          7253    A     148    151    4    0000    4.007100e+04    1.54     0.066,0.313,0.457,0.143,0.022,0.000,0.000,0.000,0.000,0.000,0.000,0.000,0.000,0.000,0.000,0.000,0.000,0.000,0.000,0.000,0.000,0.000,0.000,0.000,0.000,0.000,0.000,0.000,0.000,0.000,0.000,0.000,0.000,0.000,0.000,0.000,0.000,0.000,0.000,0.000,0.000,0.000,0.000,0.000,0.000,0.000,0.000,0.000,0.000,0.000
TP          7254    A     148    151    4    0000    inf             1.65     
TP          7255    A     148    152    4    0000    0.000000e+00    0.00     0.657,0.263,0.064,0.013,0.003,0.000,0.000,0.000,0.000,0.000,0.000,0.000,0.000,0.000,0.000,0.000,0.000,0.000,0.000,0.000,0.000,0.000,0.000,0.000,0.000,0.000,0.000,0.000,0.000,0.000,0.000,0.000,0.000,0.000,0.000,0.000,0.000,0.000,0.000,0.000,0.000,0.000,0.000,0.000,0.000,0.000,0.000,0.000,0.000,0.000
TP          7256    A     148    152    4    0000    0.000000e+00    0.00     0.678,0.244,0.065,0.012,0.002,0.000,0.000,0.000,0.000,0.000,0.000,0.000,0.000,0.000,0.000,0.000,0.000,0.000,0.000,0.000,0.000,0.000,0.000,0.000,0.000,0.000,0.000,0.000,0.000,0.000,0.000,0.000,0.000,0.000,0.000,0.000,0.000,0.000,0.000,0.000,0.000,0.000,0.000,0.000,0.000,0.000,0.000,0.000,0.000,0.000
TP          7257    A     148    152    4    0000    4.300000e+01    0.48     0.358,0.432,0.159,0.040,0.008,0.002,0.000,0.000,0.000,0.000,0.000,0.000,0.000,0.000,0.000,0.000,0.000,0.000,0.000,0.000,0.000,0.000,0.000,0.000,0.000,0.000,0.000,0.000,0.000,0.000,0.000,0.000,0.000,0.000,0.000,0.000,0.000,0.000,0.000,0.000,0.000,0.000,0.000,0.000,0.000,0.000,0.000,0.000,0.000,0.000
TP          7258    A     148    152    4    0000    4.300000e+01    0.45     0.392,0.415,0.150,0.034,0.009,0.001,0.000,0.000,0.000,0.000,0.000,0.000,0.000,0.000,0.000,0.000,0.000,0.000,0.000,0.000,0.000,0.000,0.000,0.000,0.000,0.000,0.000,0.000,0.000,0.000,0.000,0.000,0.000,0.000,0.000,0.000,0.000,0.000,0.000,0.000,0.000,0.000,0.000,0.000,0.000,0.000,0.000,0.000,0.000,0.000
TP          7259    A     148    152    4    0000    1.050000e+02    0.55     0.323,0.444,0.176,0.045,0.010,0.003,0.000,0.000,0.000,0.000,0.000,0.000,0.000,0.000,0.000,0.000,0.000,0.000,0.000,0.000,0.000,0.000,0.000,0.000,0.000,0.000,0.000,0.000,0.000,0.000,0.000,0.000,0.000,0.000,0.000,0.000,0.000,0.000,0.000,0.000,0.000,0.000,0.000,0.000,0.000,0.000,0.000,0.000,0.000,0.000
TP          7260    A     148    152    4    0000    1.050000e+02    0.52     0.351,0.431,0.167,0.043,0.008,0.001,0.000,0.000,0.000,0.000,0.000,0.000,0.000,0.000,0.000,0.000,0.000,0.000,0.000,0.000,0.000,0.000,0.000,0.000,0.000,0.000,0.000,0.000,0.000,0.000,0.000,0.000,0.000,0.000,0.000,0.000,0.000,0.000,0.000,0.000,0.000,0.000,0.000,0.000,0.000,0.000,0.000,0.000,0.000,0.000
TP          7261    A     148    152    4    0000    1.072000e+03    0.84     0.248,0.402,0.238,0.085,0.022,0.005,0.000,0.000,0.000,0.000,0.000,0.000,0.000,0.000,0.000,0.000,0.000,0.000,0.000,0.000,0.000,0.000,0.000,0.000,0.000,0.000,0.000,0.000,0.000,0.000,0.000,0.000,0.000,0.000,0.000,0.000,0.000,0.000,0.000,0.000,0.000,0.000,0.000,0.000,0.000,0.000,0.000,0.000,0.000,0.000
TP          7262    A     148    152    4    0000    1.072000e+03    0.80     0.276,0.395,0.221,0.084,0.019,0.004,0.000,0.000,0.000,0.000,0.000,0.000,0.000,0.000,0.000,0.000,0.000,0.000,0.000,0.000,0.000,0.000,0.000,0.000,0.000,0.000,0.000,0.000,0.000,0.000,0.000,0.000,0.000,0.000,0.000,0.000,0.000,0.000,0.000,0.000,0.000,0.000,0.000,0.000,0.000,0.000,0.000,0.000,0.000,0.000
TP          7263    A     148    152    4    0000    1.007100e+04    1.80     0.059,0.201,0.355,0.274,0.087,0.020,0.005,0.000,0.000,0.000,0.000,0.000,0.000,0.000,0.000,0.000,0.000,0.000,0.000,0.000,0.000,0.000,0.000,0.000,0.000,0.000,0.000,0.000,0.000,0.000,0.000,0.000,0.000,0.000,0.000,0.000,0.000,0.000,0.000,0.000,0.000,0.000,0.000,0.000,0.000,0.000,0.000,0.000,0.000,0.000
TP          7264    A     148    152    4    0000    1.007100e+04    1.65     0.096,0.216,0.351,0.248,0.070,0.016,0.003,0.000,0.000,0.000,0.000,0.000,0.000,0.000,0.000,0.000,0.000,0.000,0.000,0.000,0.000,0.000,0.000,0.000,0.000,0.000,0.000,0.000,0.000,0.000,0.000,0.000,0.000,0.000,0.000,0.000,0.000,0.000,0.000,0.000,0.000,0.000,0.000,0.000,0.000,0.000,0.000,0.000,0.000,0.000
TP          7265    A     148    152    4    0000    4.007100e+04    1.97     0.032,0.157,0.359,0.318,0.107,0.023,0.005,0.000,0.000,0.000,0.000,0.000,0.000,0.000,0.000,0.000,0.000,0.000,0.000,0.000,0.000,0.000,0.000,0.000,0.000,0.000,0.000,0.000,0.000,0.000,0.000,0.000,0.000,0.000,0.000,0.000,0.000,0.000,0.000,0.000,0.000,0.000,0.000,0.000,0.000,0.000,0.000,0.000,0.000,0.000
TP          7266    A     148    152    4    0000    4.007100e+04    1.86     0.070,0.170,0.354,0.285,0.097,0.020,0.004,0.000,0.000,0.000,0.000,0.000,0.000,0.000,0.000,0.000,0.000,0.000,0.000,0.000,0.000,0.000,0.000,0.000,0.000,0.000,0.000,0.000,0.000,0.000,0.000,0.000,0.000,0.000,0.000,0.000,0.000,0.000,0.000,0.000,0.000,0.000,0.000,0.000,0.000,0.000,0.000,0.000,0.000,0.000
TP          7267    A     148    152    4    0000    inf             1.92     
TP          7268    A     148    152    4    0000    inf             1.74     
TP          7269    A     152    155    4    0000    0.000000e+00    0.00     0.735,0.218,0.041,0.006,0.000,0.000,0.000,0.000,0.000,0.000,0.000,0.000,0.000,0.000,0.000,0.000,0.000,0.000,0.000,0.000,0.000,0.000,0.000,0.000,0.000,0.000,0.000,0.000,0.000,0.000,0.000,0.000,0.000,0.000,0.000,0.000,0.000,0.000,0.000,0.000,0.000,0.000,0.000,0.000,0.000,0.000,0.000,0.000,0.000,0.000
TP          7270    A     152    155    4    0000    4.300000e+01    0.64     0.297,0.500,0.161,0.034,0.009,0.000,0.000,0.000,0.000,0.000,0.000,0.000,0.000,0.000,0.000,0.000,0.000,0.000,0.000,0.000,0.000,0.000,0.000,0.000,0.000,0.000,0.000,0.000,0.000,0.000,0.000,0.000,0.000,0.000,0.000,0.000,0.000,0.000,0.000,0.000,0.000,0.000,0.000,0.000,0.000,0.000,0.000,0.000,0.000,0.000
TP          7271    A     152    155    4    0000    1.050000e+02    0.75     0.250,0.528,0.182,0.040,0.000,0.000,0.000,0.000,0.000,0.000,0.000,0.000,0.000,0.000,0.000,0.000,0.000,0.000,0.000,0.000,0.000,0.000,0.000,0.000,0.000,0.000,0.000,0.000,0.000,0.000,0.000,0.000,0.000,0.000,0.000,0.000,0.000,0.000,0.000,0.000,0.000,0.000,0.000,0.000,0.000,0.000,0.000,0.000,0.000,0.000
TP          7272    A     152    155    4    0000    1.072000e+03    0.95     0.194,0.463,0.244,0.061,0.038,0.000,0.000,0.000,0.000,0.000,0.000,0.000,0.000,0.000,0.000,0.000,0.000,0.000,0.000,0.000,0.000,0.000,0.000,0.000,0.000,0.000,0.000,0.000,0.000,0.000,0.000,0.000,0.000,0.000,0.000,0.000,0.000,0.000,0.000,0.000,0.000,0.000,0.000,0.000,0.000,0.000,0.000,0.000,0.000,0.000
TP          7273    A     152    155    4    0000    1.007100e+04    1.25     0.121,0.363,0.378,0.107,0.023,0.008,0.000,0.000,0.000,0.000,0.000,0.000,0.000,0.000,0.000,0.000,0.000,0.000,0.000,0.000,0.000,0.000,0.000,0.000,0.000,0.000,0.000,0.000,0.000,0.000,0.000,0.000,0.000,0.000,0.000,0.000,0.000,0.000,0.000,0.000,0.000,0.000,0.000,0.000,0.000,0.000,0.000,0.000,0.000,0.000
TP          7274    A     152    155    4    0000    4.007100e+04    1.29     0.106,0.361,0.396,0.106,0.023,0.007,0.000,0.000,0.000,0.000,0.000,0.000,0.000,0.000,0.000,0.000,0.000,0.000,0.000,0.000,0.000,0.000,0.000,0.000,0.000,0.000,0.000,0.000,0.000,0.000,0.000,0.000,0.000,0.000,0.000,0.000,0.000,0.000,0.000,0.000,0.000,0.000,0.000,0.000,0.000,0.000,0.000,0.000,0.000,0.000
TP          7275    A     152    155    4    0000    inf             1.25     
TP          7276    A     152    156    4    0000    0.000000e+00    0.00     0.711,0.289,0.000,0.000,0.000,0.000,0.000,0.000,0.000,0.000,0.000,0.000,0.000,0.000,0.000,0.000,0.000,0.000,0.000,0.000,0.000,0.000,0.000,0.000,0.000,0.000,0.000,0.000,0.000,0.000,0.000,0.000,0.000,0.000,0.000,0.000,0.000,0.000,0.000,0.000,0.000,0.000,0.000,0.000,0.000,0.000,0.000,0.000,0.000,0.000
TP          7277    A     152    156    4    0000    0.000000e+00    0.00     0.679,0.242,0.059,0.011,0.009,0.000,0.000,0.000,0.000,0.000,0.000,0.000,0.000,0.000,0.000,0.000,0.000,0.000,0.000,0.000,0.000,0.000,0.000,0.000,0.000,0.000,0.000,0.000,0.000,0.000,0.000,0.000,0.000,0.000,0.000,0.000,0.000,0.000,0.000,0.000,0.000,0.000,0.000,0.000,0.000,0.000,0.000,0.000,0.000,0.000
TP          7278    A     152    156    4    0000    4.300000e+01    0.74     0.273,0.441,0.206,0.058,0.022,0.000,0.000,0.000,0.000,0.000,0.000,0.000,0.000,0.000,0.000,0.000,0.000,0.000,0.000,0.000,0.000,0.000,0.000,0.000,0.000,0.000,0.000,0.000,0.000,0.000,0.000,0.000,0.000,0.000,0.000,0.000,0.000,0.000,0.000,0.000,0.000,0.000,0.000,0.000,0.000,0.000,0.000,0.000,0.000,0.000
TP          7279    A     152    156    4    0000    1.050000e+02    0.86     0.217,0.476,0.216,0.071,0.021,0.000,0.000,0.000,0.000,0.000,0.000,0.000,0.000,0.000,0.000,0.000,0.000,0.000,0.000,0.000,0.000,0.000,0.000,0.000,0.000,0.000,0.000,0.000,0.000,0.000,0.000,0.000,0.000,0.000,0.000,0.000,0.000,0.000,0.000,0.000,0.000,0.000,0.000,0.000,0.000,0.000,0.000,0.000,0.000,0.000
TP          7280    A     152    156    4    0000    1.072000e+03    1.29     0.126,0.346,0.338,0.141,0.041,0.000,0.009,0.000,0.000,0.000,0.000,0.000,0.000,0.000,0.000,0.000,0.000,0.000,0.000,0.000,0.000,0.000,0.000,0.000,0.000,0.000,0.000,0.000,0.000,0.000,0.000,0.000,0.000,0.000,0.000,0.000,0.000,0.000,0.000,0.000,0.000,0.000,0.000,0.000,0.000,0.000,0.000,0.000,0.000,0.000
TP          7281    A     152    156    4    0000    1.007100e+04    1.72     0.068,0.229,0.335,0.235,0.070,0.051,0.012,0.000,0.000,0.000,0.000,0.000,0.000,0.000,0.000,0.000,0.000,0.000,0.000,0.000,0.000,0.000,0.000,0.000,0.000,0.000,0.000,0.000,0.000,0.000,0.000,0.000,0.000,0.000,0.000,0.000,0.000,0.000,0.000,0.000,0.000,0.000,0.000,0.000,0.000,0.000,0.000,0.000,0.000,0.000
TP          7282    A     152    156    4    0000    4.007100e+04    1.75     0.060,0.231,0.324,0.242,0.081,0.051,0.012,0.000,0.000,0.000,0.000,0.000,0.000,0.000,0.000,0.000,0.000,0.000,0.000,0.000,0.000,0.000,0.000,0.000,0.000,0.000,0.000,0.000,0.000,0.000,0.000,0.000,0.000,0.000,0.000,0.000,0.000,0.000,0.000,0.000,0.000,0.000,0.000,0.000,0.000,0.000,0.000,0.000,0.000,0.000
TP          7283    A     152    156    4    0000    inf             1.70     
TP          7284    A     153    167    4    0000    0.000000e+00    0.00     0.386,0.332,0.179,0.070,0.026,0.006,0.000,0.000,0.000,0.000,0.000,0.000,0.000,0.000,0.000,0.000,0.000,0.000,0.000,0.000,0.000,0.000,0.000,0.000,0.000,0.000,0.000,0.000,0.000,0.000,0.000,0.000,0.000,0.000,0.000,0.000,0.000,0.000,0.000,0.000,0.000,0.000,0.000,0.000,0.000,0.000,0.000,0.000,0.000,0.000
TP          7285    A     153    167    4    0000    0.000000e+00    0.00     0.388,0.332,0.179,0.070,0.023,0.007,0.000,0.000,0.000,0.000,0.000,0.000,0.000,0.000,0.000,0.000,0.000,0.000,0.000,0.000,0.000,0.000,0.000,0.000,0.000,0.000,0.000,0.000,0.000,0.000,0.000,0.000,0.000,0.000,0.000,0.000,0.000,0.000,0.000,0.000,0.000,0.000,0.000,0.000,0.000,0.000,0.000,0.000,0.000,0.000
TP          7286    A     153    167    4    0000    0.000000e+00    0.00     0.366,0.314,0.162,0.114,0.000,0.044,0.000,0.000,0.000,0.000,0.000,0.000,0.000,0.000,0.000,0.000,0.000,0.000,0.000,0.000,0.000,0.000,0.000,0.000,0.000,0.000,0.000,0.000,0.000,0.000,0.000,0.000,0.000,0.000,0.000,0.000,0.000,0.000,0.000,0.000,0.000,0.000,0.000,0.000,0.000,0.000,0.000,0.000,0.000,0.000
TP          7287    A     153    167    4    0000    4.300000e+01    3.00     0.023,0.067,0.136,0.198,0.208,0.169,0.106,0.057,0.026,0.010,0.000,0.000,0.000,0.000,0.000,0.000,0.000,0.000,0.000,0.000,0.000,0.000,0.000,0.000,0.000,0.000,0.000,0.000,0.000,0.000,0.000,0.000,0.000,0.000,0.000,0.000,0.000,0.000,0.000,0.000,0.000,0.000,0.000,0.000,0.000,0.000,0.000,0.000,0.000,0.000
TP          7288    A     153    167    4    0000    4.300000e+01    2.96     0.024,0.068,0.139,0.199,0.209,0.166,0.105,0.056,0.025,0.010,0.000,0.000,0.000,0.000,0.000,0.000,0.000,0.000,0.000,0.000,0.000,0.000,0.000,0.000,0.000,0.000,0.000,0.000,0.000,0.000,0.000,0.000,0.000,0.000,0.000,0.000,0.000,0.000,0.000,0.000,0.000,0.000,0.000,0.000,0.000,0.000,0.000,0.000,0.000,0.000
TP          7289    A     153    167    4    0000    1.050000e+02    3.80     0.013,0.033,0.076,0.142,0.196,0.202,0.156,0.099,0.051,0.023,0.009,0.000,0.000,0.000,0.000,0.000,0.000,0.000,0.000,0.000,0.000,0.000,0.000,0.000,0.000,0.000,0.000,0.000,0.000,0.000,0.000,0.000,0.000,0.000,0.000,0.000,0.000,0.000,0.000,0.000,0.000,0.000,0.000,0.000,0.000,0.000,0.000,0.000,0.000,0.000
TP          7290    A     153    167    4    0000    1.050000e+02    3.80     0.013,0.032,0.074,0.141,0.196,0.202,0.158,0.100,0.052,0.023,0.009,0.000,0.000,0.000,0.000,0.000,0.000,0.000,0.000,0.000,0.000,0.000,0.000,0.000,0.000,0.000,0.000,0.000,0.000,0.000,0.000,0.000,0.000,0.000,0.000,0.000,0.000,0.000,0.000,0.000,0.000,0.000,0.000,0.000,0.000,0.000,0.000,0.000,0.000,0.000
TP          7291    A     153    167    4    0000    1.072000e+03    4.82     0.000,0.022,0.036,0.074,0.130,0.179,0.189,0.162,0.107,0.060,0.028,0.012,0.000,0.000,0.000,0.000,0.000,0.000,0.000,0.000,0.000,0.000,0.000,0.000,0.000,0.000,0.000,0.000,0.000,0.000,0.000,0.000,0.000,0.000,0.000,0.000,0.000,0.000,0.000,0.000,0.000,0.000,0.000,0.000,0.000,0.000,0.000,0.000,0.000,0.000
TP          7292    A     153    167    4    0000    1.072000e+03    4.75     0.000,0.022,0.037,0.075,0.133,0.181,0.191,0.159,0.106,0.059,0.028,0.011,0.000,0.000,0.000,0.000,0.000,0.000,0.000,0.000,0.000,0.000,0.000,0.000,0.000,0.000,0.000,0.000,0.000,0.000,0.000,0.000,0.000,0.000,0.000,0.000,0.000,0.000,0.000,0.000,0.000,0.000,0.000,0.000,0.000,0.000,0.000,0.000,0.000,0.000
TP          7293    A     153    167    4    0000    1.007100e+04    5.75     0.000,0.000,0.019,0.032,0.070,0.127,0.180,0.195,0.166,0.112,0.060,0.028,0.011,0.000,0.000,0.000,0.000,0.000,0.000,0.000,0.000,0.000,0.000,0.000,0.000,0.000,0.000,0.000,0.000,0.000,0.000,0.000,0.000,0.000,0.000,0.000,0.000,0.000,0.000,0.000,0.000,0.000,0.000,0.000,0.000,0.000,0.000,0.000,0.000,0.000
TP          7294    A     153    167    4    0000    1.007100e+04    5.73     0.000,0.000,0.019,0.032,0.069,0.128,0.180,0.196,0.165,0.112,0.061,0.027,0.011,0.000,0.000,0.000,0.000,0.000,0.000,0.000,0.000,0.000,0.000,0.000,0.000,0.000,0.000,0.000,0.000,0.000,0.000,0.000,0.000,0.000,0.000,0.000,0.000,0.000,0.000,0.000,0.000,0.000,0.000,0.000,0.000,0.000,0.000,0.000,0.000,0.000
TP          7295    A     153    167    4    0000    4.007100e+04    5.85     0.000,0.000,0.014,0.030,0.067,0.127,0.180,0.199,0.166,0.114,0.063,0.029,0.011,0.000,0.000,0.000,0.000,0.000,0.000,0.000,0.000,0.000,0.000,0.000,0.000,0.000,0.000,0.000,0.000,0.000,0.000,0.000,0.000,0.000,0.000,0.000,0.000,0.000,0.000,0.000,0.000,0.000,0.000,0.000,0.000,0.000,0.000,0.000,0.000,0.000
TP          7296    A     153    167    4    0000    4.007100e+04    5.89     0.000,0.000,0.014,0.027,0.064,0.123,0.178,0.197,0.172,0.116,0.066,0.030,0.012,0.000,0.000,0.000,0.000,0.000,0.000,0.000,0.000,0.000,0.000,0.000,0.000,0.000,0.000,0.000,0.000,0.000,0.000,0.000,0.000,0.000,0.000,0.000,0.000,0.000,0.000,0.000,0.000,0.000,0.000,0.000,0.000,0.000,0.000,0.000,0.000,0.000
TP          7297    A     155    168    4    0000    0.000000e+00    0.00     0.382,0.314,0.197,0.081,0.026,0.000,0.000,0.000,0.000,0.000,0.000,0.000,0.000,0.000,0.000,0.000,0.000,0.000,0.000,0.000,0.000,0.000,0.000,0.000,0.000,0.000,0.000,0.000,0.000,0.000,0.000,0.000,0.000,0.000,0.000,0.000,0.000,0.000,0.000,0.000,0.000,0.000,0.000,0.000,0.000,0.000,0.000,0.000,0.000,0.000
TP          7298    A     155    168    4    0000    0.000000e+00    0.00     0.389,0.338,0.173,0.064,0.021,0.014,0.000,0.000,0.000,0.000,0.000,0.000,0.000,0.000,0.000,0.000,0.000,0.000,0.000,0.000,0.000,0.000,0.000,0.000,0.000,0.000,0.000,0.000,0.000,0.000,0.000,0.000,0.000,0.000,0.000,0.000,0.000,0.000,0.000,0.000,0.000,0.000,0.000,0.000,0.000,0.000,0.000,0.000,0.000,0.000
TP          7299    A     155    168    4    0000    4.300000e+01    2.25     0.050,0.135,0.218,0.233,0.178,0.107,0.050,0.017,0.013,0.000,0.000,0.000,0.000,0.000,0.000,0.000,0.000,0.000,0.000,0.000,0.000,0.000,0.000,0.000,0.000,0.000,0.000,0.000,0.000,0.000,0.000,0.000,0.000,0.000,0.000,0.000,0.000,0.000,0.000,0.000,0.000,0.000,0.000,0.000,0.000,0.000,0.000,0.000,0.000,0.000
TP          7300    A     155    168    4    0000    1.050000e+02    2.83     0.032,0.085,0.165,0.223,0.200,0.150,0.084,0.045,0.016,0.000,0.000,0.000,0.000,0.000,0.000,0.000,0.000,0.000,0.000,0.000,0.000,0.000,0.000,0.000,0.000,0.000,0.000,0.000,0.000,0.000,0.000,0.000,0.000,0.000,0.000,0.000,0.000,0.000,0.000,0.000,0.000,0.000,0.000,0.000,0.000,0.000,0.000,0.000,0.000,0.000
TP          7301    A     155    168    4    0000    1.072000e+03    3.86     0.017,0.044,0.097,0.149,0.194,0.181,0.132,0.088,0.062,0.035,0.000,0.000,0.000,0.000,0.000,0.000,0.000,0.000,0.000,0.000,0.000,0.000,0.000,0.000,0.000,0.000,0.000,0.000,0.000,0.000,0.000,0.000,0.000,0.000,0.000,0.000,0.000,0.000,0.000,0.000,0.000,0.000,0.000,0.000,0.000,0.000,0.000,0.000,0.000,0.000
TP          7302    A     155    168    4    0000    1.007100e+04    5.14     0.000,0.022,0.031,0.057,0.108,0.174,0.209,0.173,0.132,0.055,0.027,0.012,0.000,0.000,0.000,0.000,0.000,0.000,0.000,0.000,0.000,0.000,0.000,0.000,0.000,0.000,0.000,0.000,0.000,0.000,0.000,0.000,0.000,0.000,0.000,0.000,0.000,0.000,0.000,0.000,0.000,0.000,0.000,0.000,0.000,0.000,0.000,0.000,0.000,0.000
TP          7303    A     155    168    4    0000    4.007100e+04    5.27     0.000,0.020,0.025,0.049,0.112,0.170,0.216,0.178,0.124,0.056,0.032,0.019,0.000,0.000,0.000,0.000,0.000,0.000,0.000,0.000,0.000,0.000,0.000,0.000,0.000,0.000,0.000,0.000,0.000,0.000,0.000,0.000,0.000,0.000,0.000,0.000,0.000,0.000,0.000,0.000,0.000,0.000,0.000,0.000,0.000,0.000,0.000,0.000,0.000,0.000
TP          7304    A     156    167    4    0000    0.000000e+00    0.00     0.498,0.331,0.145,0.026,0.000,0.000,0.000,0.000,0.000,0.000,0.000,0.000,0.000,0.000,0.000,0.000,0.000,0.000,0.000,0.000,0.000,0.000,0.000,0.000,0.000,0.000,0.000,0.000,0.000,0.000,0.000,0.000,0.000,0.000,0.000,0.000,0.000,0.000,0.000,0.000,0.000,0.000,0.000,0.000,0.000,0.000,0.000,0.000,0.000,0.000
TP          7305    A     156    167    4    0000    0.000000e+00    0.00     0.478,0.320,0.136,0.050,0.014,0.003,0.000,0.000,0.000,0.000,0.000,0.000,0.000,0.000,0.000,0.000,0.000,0.000,0.000,0.000,0.000,0.000,0.000,0.000,0.000,0.000,0.000,0.000,0.000,0.000,0.000,0.000,0.000,0.000,0.000,0.000,0.000,0.000,0.000,0.000,0.000,0.000,0.000,0.000,0.000,0.000,0.000,0.000,0.000,0.000
TP          7306    A     156    167    4    0000    0.000000e+00    0.00     0.476,0.307,0.150,0.052,0.013,0.003,0.000,0.000,0.000,0.000,0.000,0.000,0.000,0.000,0.000,0.000,0.000,0.000,0.000,0.000,0.000,0.000,0.000,0.000,0.000,0.000,0.000,0.000,0.000,0.000,0.000,0.000,0.000,0.000,0.000,0.000,0.000,0.000,0.000,0.000,0.000,0.000,0.000,0.000,0.000,0.000,0.000,0.000,0.000,0.000
TP          7307    A     156    167    4    0000    4.300000e+01    2.81     0.000,0.088,0.178,0.237,0.241,0.166,0.076,0.015,0.000,0.000,0.000,0.000,0.000,0.000,0.000,0.000,0.000,0.000,0.000,0.000,0.000,0.000,0.000,0.000,0.000,0.000,0.000,0.000,0.000,0.000,0.000,0.000,0.000,0.000,0.000,0.000,0.000,0.000,0.000,0.000,0.000,0.000,0.000,0.000,0.000,0.000,0.000,0.000,0.000,0.000
TP          7308    A     156    167    4    0000    4.300000e+01    3.08     0.032,0.083,0.172,0.230,0.209,0.144,0.079,0.033,0.019,0.000,0.000,0.000,0.000,0.000,0.000,0.000,0.000,0.000,0.000,0.000,0.000,0.000,0.000,0.000,0.000,0.000,0.000,0.000,0.000,0.000,0.000,0.000,0.000,0.000,0.000,0.000,0.000,0.000,0.000,0.000,0.000,0.000,0.000,0.000,0.000,0.000,0.000,0.000,0.000,0.000
TP          7309    A     156    167    4    0000    4.300000e+01    3.06     0.026,0.083,0.163,0.219,0.203,0.145,0.075,0.035,0.000,0.050,0.000,0.000,0.000,0.000,0.000,0.000,0.000,0.000,0.000,0.000,0.000,0.000,0.000,0.000,0.000,0.000,0.000,0.000,0.000,0.000,0.000,0.000,0.000,0.000,0.000,0.000,0.000,0.000,0.000,0.000,0.000,0.000,0.000,0.000,0.000,0.000,0.000,0.000,0.000,0.000
TP          7310    A     156    167    4    0000    1.050000e+02    3.77     0.000,0.041,0.085,0.180,0.246,0.216,0.142,0.067,0.022,0.000,0.000,0.000,0.000,0.000,0.000,0.000,0.000,0.000,0.000,0.000,0.000,0.000,0.000,0.000,0.000,0.000,0.000,0.000,0.000,0.000,0.000,0.000,0.000,0.000,0.000,0.000,0.000,0.000,0.000,0.000,0.000,0.000,0.000,0.000,0.000,0.000,0.000,0.000,0.000,0.000
TP          7311    A     156    167    4    0000    1.050000e+02    3.87     0.019,0.040,0.098,0.177,0.225,0.194,0.135,0.067,0.030,0.016,0.000,0.000,0.000,0.000,0.000,0.000,0.000,0.000,0.000,0.000,0.000,0.000,0.000,0.000,0.000,0.000,0.000,0.000,0.000,0.000,0.000,0.000,0.000,0.000,0.000,0.000,0.000,0.000,0.000,0.000,0.000,0.000,0.000,0.000,0.000,0.000,0.000,0.000,0.000,0.000
TP          7312    A     156    167    4    0000    1.072000e+03    4.79     0.000,0.014,0.022,0.104,0.172,0.225,0.213,0.147,0.082,0.021,0.000,0.000,0.000,0.000,0.000,0.000,0.000,0.000,0.000,0.000,0.000,0.000,0.000,0.000,0.000,0.000,0.000,0.000,0.000,0.000,0.000,0.000,0.000,0.000,0.000,0.000,0.000,0.000,0.000,0.000,0.000,0.000,0.000,0.000,0.000,0.000,0.000,0.000,0.000,0.000
TP          7313    A     156    167    4    0000    4.007100e+04    6.22     0.000,0.000,0.000,0.000,0.078,0.166,0.239,0.204,0.183,0.102,0.027,0.000,0.000,0.000,0.000,0.000,0.000,0.000,0.000,0.000,0.000,0.000,0.000,0.000,0.000,0.000,0.000,0.000,0.000,0.000,0.000,0.000,0.000,0.000,0.000,0.000,0.000,0.000,0.000,0.000,0.000,0.000,0.000,0.000,0.000,0.000,0.000,0.000,0.000,0.000
TP          7314    A     157    167    4    0000    0.000000e+00    0.00     0.531,0.324,0.145,0.000,0.000,0.000,0.000,0.000,0.000,0.000,0.000,0.000,0.000,0.000,0.000,0.000,0.000,0.000,0.000,0.000,0.000,0.000,0.000,0.000,0.000,0.000,0.000,0.000,0.000,0.000,0.000,0.000,0.000,0.000,0.000,0.000,0.000,0.000,0.000,0.000,0.000,0.000,0.000,0.000,0.000,0.000,0.000,0.000,0.000,0.000
TP          7315    A     157    167    4    0000    0.000000e+00    0.00     0.520,0.310,0.119,0.039,0.008,0.004,0.000,0.000,0.000,0.000,0.000,0.000,0.000,0.000,0.000,0.000,0.000,0.000,0.000,0.000,0.000,0.000,0.000,0.000,0.000,0.000,0.000,0.000,0.000,0.000,0.000,0.000,0.000,0.000,0.000,0.000,0.000,0.000,0.000,0.000,0.000,0.000,0.000,0.000,0.000,0.000,0.000,0.000,0.000,0.000
TP          7316    A     157    167    4    0000    4.300000e+01    2.84     0.032,0.086,0.173,0.248,0.209,0.137,0.074,0.031,0.011,0.000,0.000,0.000,0.000,0.000,0.000,0.000,0.000,0.000,0.000,0.000,0.000,0.000,0.000,0.000,0.000,0.000,0.000,0.000,0.000,0.000,0.000,0.000,0.000,0.000,0.000,0.000,0.000,0.000,0.000,0.000,0.000,0.000,0.000,0.000,0.000,0.000,0.000,0.000,0.000,0.000
TP          7317    A     157    167    4    0000    1.050000e+02    3.52     0.021,0.040,0.104,0.189,0.235,0.195,0.127,0.060,0.021,0.008,0.000,0.000,0.000,0.000,0.000,0.000,0.000,0.000,0.000,0.000,0.000,0.000,0.000,0.000,0.000,0.000,0.000,0.000,0.000,0.000,0.000,0.000,0.000,0.000,0.000,0.000,0.000,0.000,0.000,0.000,0.000,0.000,0.000,0.000,0.000,0.000,0.000,0.000,0.000,0.000
TP          7318    A     157    167    4    0000    1.072000e+03    4.46     0.023,0.026,0.045,0.097,0.177,0.220,0.188,0.127,0.061,0.027,0.009,0.000,0.000,0.000,0.000,0.000,0.000,0.000,0.000,0.000,0.000,0.000,0.000,0.000,0.000,0.000,0.000,0.000,0.000,0.000,0.000,0.000,0.000,0.000,0.000,0.000,0.000,0.000,0.000,0.000,0.000,0.000,0.000,0.000,0.000,0.000,0.000,0.000,0.000,0.000
TP          7319    A     157    167    4    0000    1.007100e+04    5.35     0.000,0.018,0.018,0.048,0.100,0.179,0.225,0.202,0.125,0.059,0.019,0.009,0.000,0.000,0.000,0.000,0.000,0.000,0.000,0.000,0.000,0.000,0.000,0.000,0.000,0.000,0.000,0.000,0.000,0.000,0.000,0.000,0.000,0.000,0.000,0.000,0.000,0.000,0.000,0.000,0.000,0.000,0.000,0.000,0.000,0.000,0.000,0.000,0.000,0.000
TP          7320    A     157    167    4    0000    4.007100e+04    5.48     0.000,0.000,0.013,0.037,0.099,0.179,0.224,0.206,0.142,0.062,0.027,0.010,0.000,0.000,0.000,0.000,0.000,0.000,0.000,0.000,0.000,0.000,0.000,0.000,0.000,0.000,0.000,0.000,0.000,0.000,0.000,0.000,0.000,0.000,0.000,0.000,0.000,0.000,0.000,0.000,0.000,0.000,0.000,0.000,0.000,0.000,0.000,0.000,0.000,0.000
TP          7321    A     157    168    4    0000    0.000000e+00    0.00     0.468,0.320,0.143,0.052,0.017,0.000,0.000,0.000,0.000,0.000,0.000,0.000,0.000,0.000,0.000,0.000,0.000,0.000,0.000,0.000,0.000,0.000,0.000,0.000,0.000,0.000,0.000,0.000,0.000,0.000,0.000,0.000,0.000,0.000,0.000,0.000,0.000,0.000,0.000,0.000,0.000,0.000,0.000,0.000,0.000,0.000,0.000,0.000,0.000,0.000
TP          7322    A     157    168    4    0000    4.300000e+01    2.21     0.052,0.155,0.251,0.230,0.168,0.083,0.041,0.019,0.000,0.000,0.000,0.000,0.000,0.000,0.000,0.000,0.000,0.000,0.000,0.000,0.000,0.000,0.000,0.000,0.000,0.000,0.000,0.000,0.000,0.000,0.000,0.000,0.000,0.000,0.000,0.000,0.000,0.000,0.000,0.000,0.000,0.000,0.000,0.000,0.000,0.000,0.000,0.000,0.000,0.000
TP          7323    A     157    168    4    0000    1.050000e+02    2.70     0.033,0.088,0.163,0.235,0.209,0.150,0.073,0.033,0.015,0.000,0.000,0.000,0.000,0.000,0.000,0.000,0.000,0.000,0.000,0.000,0.000,0.000,0.000,0.000,0.000,0.000,0.000,0.000,0.000,0.000,0.000,0.000,0.000,0.000,0.000,0.000,0.000,0.000,0.000,0.000,0.000,0.000,0.000,0.000,0.000,0.000,0.000,0.000,0.000,0.000
TP          7324    A     157    168    4    0000    1.072000e+03    3.65     0.031,0.046,0.096,0.166,0.208,0.195,0.129,0.074,0.039,0.017,0.000,0.000,0.000,0.000,0.000,0.000,0.000,0.000,0.000,0.000,0.000,0.000,0.000,0.000,0.000,0.000,0.000,0.000,0.000,0.000,0.000,0.000,0.000,0.000,0.000,0.000,0.000,0.000,0.000,0.000,0.000,0.000,0.000,0.000,0.000,0.000,0.000,0.000,0.000,0.000
TP          7325    A     157    168    4    0000    1.007100e+04    5.07     0.023,0.000,0.023,0.063,0.121,0.189,0.225,0.166,0.107,0.053,0.023,0.009,0.000,0.000,0.000,0.000,0.000,0.000,0.000,0.000,0.000,0.000,0.000,0.000,0.000,0.000,0.000,0.000,0.000,0.000,0.000,0.000,0.000,0.000,0.000,0.000,0.000,0.000,0.000,0.000,0.000,0.000,0.000,0.000,0.000,0.000,0.000,0.000,0.000,0.000
TP          7326    A     157    168    4    0000    4.007100e+04    5.14     0.019,0.000,0.021,0.057,0.107,0.187,0.234,0.174,0.118,0.053,0.023,0.007,0.000,0.000,0.000,0.000,0.000,0.000,0.000,0.000,0.000,0.000,0.000,0.000,0.000,0.000,0.000,0.000,0.000,0.000,0.000,0.000,0.000,0.000,0.000,0.000,0.000,0.000,0.000,0.000,0.000,0.000,0.000,0.000,0.000,0.000,0.000,0.000,0.000,0.000
TP          7327    A     158    167    4    0000    0.000000e+00    0.00     0.546,0.288,0.117,0.036,0.009,0.003,0.000,0.000,0.000,0.000,0.000,0.000,0.000,0.000,0.000,0.000,0.000,0.000,0.000,0.000,0.000,0.000,0.000,0.000,0.000,0.000,0.000,0.000,0.000,0.000,0.000,0.000,0.000,0.000,0.000,0.000,0.000,0.000,0.000,0.000,0.000,0.000,0.000,0.000,0.000,0.000,0.000,0.000,0.000,0.000
TP          7328    A     158    167    4    0000    4.300000e+01    2.73     0.051,0.118,0.192,0.260,0.208,0.124,0.048,0.000,0.000,0.000,0.000,0.000,0.000,0.000,0.000,0.000,0.000,0.000,0.000,0.000,0.000,0.000,0.000,0.000,0.000,0.000,0.000,0.000,0.000,0.000,0.000,0.000,0.000,0.000,0.000,0.000,0.000,0.000,0.000,0.000,0.000,0.000,0.000,0.000,0.000,0.000,0.000,0.000,0.000,0.000
TP          7329    A     158    167    4    0000    4.300000e+01    2.55     0.037,0.111,0.204,0.253,0.205,0.113,0.050,0.022,0.005,0.000,0.000,0.000,0.000,0.000,0.000,0.000,0.000,0.000,0.000,0.000,0.000,0.000,0.000,0.000,0.000,0.000,0.000,0.000,0.000,0.000,0.000,0.000,0.000,0.000,0.000,0.000,0.000,0.000,0.000,0.000,0.000,0.000,0.000,0.000,0.000,0.000,0.000,0.000,0.000,0.000
TP          7330    A     158    167    4    0000    1.050000e+02    3.12     0.030,0.066,0.154,0.224,0.244,0.156,0.092,0.035,0.000,0.000,0.000,0.000,0.000,0.000,0.000,0.000,0.000,0.000,0.000,0.000,0.000,0.000,0.000,0.000,0.000,0.000,0.000,0.000,0.000,0.000,0.000,0.000,0.000,0.000,0.000,0.000,0.000,0.000,0.000,0.000,0.000,0.000,0.000,0.000,0.000,0.000,0.000,0.000,0.000,0.000
TP          7331    A     158    167    4    0000    1.050000e+02    3.07     0.025,0.063,0.144,0.234,0.239,0.170,0.080,0.031,0.011,0.004,0.000,0.000,0.000,0.000,0.000,0.000,0.000,0.000,0.000,0.000,0.000,0.000,0.000,0.000,0.000,0.000,0.000,0.000,0.000,0.000,0.000,0.000,0.000,0.000,0.000,0.000,0.000,0.000,0.000,0.000,0.000,0.000,0.000,0.000,0.000,0.000,0.000,0.000,0.000,0.000
TP          7332    A     158    167    4    0000    1.072000e+03    3.86     0.000,0.033,0.082,0.161,0.251,0.214,0.154,0.077,0.028,0.000,0.000,0.000,0.000,0.000,0.000,0.000,0.000,0.000,0.000,0.000,0.000,0.000,0.000,0.000,0.000,0.000,0.000,0.000,0.000,0.000,0.000,0.000,0.000,0.000,0.000,0.000,0.000,0.000,0.000,0.000,0.000,0.000,0.000,0.000,0.000,0.000,0.000,0.000,0.000,0.000
TP          7333    A     158    167    4    0000    1.072000e+03    3.78     0.020,0.033,0.089,0.159,0.230,0.212,0.152,0.069,0.028,0.010,0.000,0.000,0.000,0.000,0.000,0.000,0.000,0.000,0.000,0.000,0.000,0.000,0.000,0.000,0.000,0.000,0.000,0.000,0.000,0.000,0.000,0.000,0.000,0.000,0.000,0.000,0.000,0.000,0.000,0.000,0.000,0.000,0.000,0.000,0.000,0.000,0.000,0.000,0.000,0.000
TP          7334    A     158    167    4    0000    1.007100e+04    4.60     0.000,0.026,0.039,0.101,0.162,0.238,0.221,0.127,0.064,0.023,0.000,0.000,0.000,0.000,0.000,0.000,0.000,0.000,0.000,0.000,0.000,0.000,0.000,0.000,0.000,0.000,0.000,0.000,0.000,0.000,0.000,0.000,0.000,0.000,0.000,0.000,0.000,0.000,0.000,0.000,0.000,0.000,0.000,0.000,0.000,0.000,0.000,0.000,0.000,0.000
TP          7335    A     158    167    4    0000    1.007100e+04    4.59     0.000,0.019,0.034,0.090,0.174,0.232,0.215,0.142,0.065,0.023,0.007,0.000,0.000,0.000,0.000,0.000,0.000,0.000,0.000,0.000,0.000,0.000,0.000,0.000,0.000,0.000,0.000,0.000,0.000,0.000,0.000,0.000,0.000,0.000,0.000,0.000,0.000,0.000,0.000,0.000,0.000,0.000,0.000,0.000,0.000,0.000,0.000,0.000,0.000,0.000
TP          7336    A     158    167    4    0000    4.007100e+04    4.93     0.000,0.025,0.034,0.078,0.161,0.249,0.196,0.164,0.067,0.027,0.000,0.000,0.000,0.000,0.000,0.000,0.000,0.000,0.000,0.000,0.000,0.000,0.000,0.000,0.000,0.000,0.000,0.000,0.000,0.000,0.000,0.000,0.000,0.000,0.000,0.000,0.000,0.000,0.000,0.000,0.000,0.000,0.000,0.000,0.000,0.000,0.000,0.000,0.000,0.000
TP          7337    A     158    167    4    0000    4.007100e+04    4.78     0.015,0.016,0.027,0.073,0.151,0.230,0.229,0.153,0.072,0.027,0.008,0.000,0.000,0.000,0.000,0.000,0.000,0.000,0.000,0.000,0.000,0.000,0.000,0.000,0.000,0.000,0.000,0.000,0.000,0.000,0.000,0.000,0.000,0.000,0.000,0.000,0.000,0.000,0.000,0.000,0.000,0.000,0.000,0.000,0.000,0.000,0.000,0.000,0.000,0.000
TP          7338    A     158    168    4    0000    0.000000e+00    0.00     0.491,0.295,0.125,0.089,0.000,0.000,0.000,0.000,0.000,0.000,0.000,0.000,0.000,0.000,0.000,0.000,0.000,0.000,0.000,0.000,0.000,0.000,0.000,0.000,0.000,0.000,0.000,0.000,0.000,0.000,0.000,0.000,0.000,0.000,0.000,0.000,0.000,0.000,0.000,0.000,0.000,0.000,0.000,0.000,0.000,0.000,0.000,0.000,0.000,0.000
TP          7339    A     158    168    4    0000    0.000000e+00    0.00     0.495,0.314,0.133,0.044,0.012,0.002,0.000,0.000,0.000,0.000,0.000,0.000,0.000,0.000,0.000,0.000,0.000,0.000,0.000,0.000,0.000,0.000,0.000,0.000,0.000,0.000,0.000,0.000,0.000,0.000,0.000,0.000,0.000,0.000,0.000,0.000,0.000,0.000,0.000,0.000,0.000,0.000,0.000,0.000,0.000,0.000,0.000,0.000,0.000,0.000
TP          7340    A     158    168    4    0000    0.000000e+00    0.00     0.502,0.303,0.132,0.000,0.064,0.000,0.000,0.000,0.000,0.000,0.000,0.000,0.000,0.000,0.000,0.000,0.000,0.000,0.000,0.000,0.000,0.000,0.000,0.000,0.000,0.000,0.000,0.000,0.000,0.000,0.000,0.000,0.000,0.000,0.000,0.000,0.000,0.000,0.000,0.000,0.000,0.000,0.000,0.000,0.000,0.000,0.000,0.000,0.000,0.000
TP          7341    A     158    168    4    0000    0.000000e+00    0.00     0.605,0.395,0.000,0.000,0.000,0.000,0.000,0.000,0.000,0.000,0.000,0.000,0.000,0.000,0.000,0.000,0.000,0.000,0.000,0.000,0.000,0.000,0.000,0.000,0.000,0.000,0.000,0.000,0.000,0.000,0.000,0.000,0.000,0.000,0.000,0.000,0.000,0.000,0.000,0.000,0.000,0.000,0.000,0.000,0.000,0.000,0.000,0.000,0.000,0.000
TP          7342    A     158    168    4    0000    4.300000e+01    2.01     0.054,0.238,0.244,0.214,0.144,0.077,0.029,0.000,0.000,0.000,0.000,0.000,0.000,0.000,0.000,0.000,0.000,0.000,0.000,0.000,0.000,0.000,0.000,0.000,0.000,0.000,0.000,0.000,0.000,0.000,0.000,0.000,0.000,0.000,0.000,0.000,0.000,0.000,0.000,0.000,0.000,0.000,0.000,0.000,0.000,0.000,0.000,0.000,0.000,0.000
TP          7343    A     158    168    4    0000    4.300000e+01    1.93     0.064,0.181,0.260,0.232,0.151,0.070,0.031,0.010,0.000,0.000,0.000,0.000,0.000,0.000,0.000,0.000,0.000,0.000,0.000,0.000,0.000,0.000,0.000,0.000,0.000,0.000,0.000,0.000,0.000,0.000,0.000,0.000,0.000,0.000,0.000,0.000,0.000,0.000,0.000,0.000,0.000,0.000,0.000,0.000,0.000,0.000,0.000,0.000,0.000,0.000
TP          7344    A     158    168    4    0000    1.050000e+02    2.42     0.040,0.202,0.201,0.224,0.191,0.089,0.042,0.010,0.000,0.000,0.000,0.000,0.000,0.000,0.000,0.000,0.000,0.000,0.000,0.000,0.000,0.000,0.000,0.000,0.000,0.000,0.000,0.000,0.000,0.000,0.000,0.000,0.000,0.000,0.000,0.000,0.000,0.000,0.000,0.000,0.000,0.000,0.000,0.000,0.000,0.000,0.000,0.000,0.000,0.000
TP          7345    A     158    168    4    0000    1.050000e+02    2.35     0.040,0.122,0.220,0.250,0.199,0.101,0.045,0.017,0.006,0.000,0.000,0.000,0.000,0.000,0.000,0.000,0.000,0.000,0.000,0.000,0.000,0.000,0.000,0.000,0.000,0.000,0.000,0.000,0.000,0.000,0.000,0.000,0.000,0.000,0.000,0.000,0.000,0.000,0.000,0.000,0.000,0.000,0.000,0.000,0.000,0.000,0.000,0.000,0.000,0.000
TP          7346    A     158    168    4    0000    1.072000e+03    3.24     0.040,0.000,0.149,0.207,0.222,0.201,0.102,0.058,0.022,0.000,0.000,0.000,0.000,0.000,0.000,0.000,0.000,0.000,0.000,0.000,0.000,0.000,0.000,0.000,0.000,0.000,0.000,0.000,0.000,0.000,0.000,0.000,0.000,0.000,0.000,0.000,0.000,0.000,0.000,0.000,0.000,0.000,0.000,0.000,0.000,0.000,0.000,0.000,0.000,0.000
TP          7347    A     158    168    4    0000    1.072000e+03    3.11     0.029,0.072,0.145,0.209,0.210,0.160,0.101,0.048,0.019,0.007,0.000,0.000,0.000,0.000,0.000,0.000,0.000,0.000,0.000,0.000,0.000,0.000,0.000,0.000,0.000,0.000,0.000,0.000,0.000,0.000,0.000,0.000,0.000,0.000,0.000,0.000,0.000,0.000,0.000,0.000,0.000,0.000,0.000,0.000,0.000,0.000,0.000,0.000,0.000,0.000
TP          7348    A     158    168    4    0000    1.007100e+04    4.42     0.024,0.000,0.100,0.092,0.162,0.193,0.195,0.130,0.066,0.024,0.015,0.000,0.000,0.000,0.000,0.000,0.000,0.000,0.000,0.000,0.000,0.000,0.000,0.000,0.000,0.000,0.000,0.000,0.000,0.000,0.000,0.000,0.000,0.000,0.000,0.000,0.000,0.000,0.000,0.000,0.000,0.000,0.000,0.000,0.000,0.000,0.000,0.000,0.000,0.000
TP          7349    A     158    168    4    0000    1.007100e+04    4.43     0.020,0.022,0.039,0.099,0.173,0.219,0.203,0.130,0.062,0.025,0.008,0.000,0.000,0.000,0.000,0.000,0.000,0.000,0.000,0.000,0.000,0.000,0.000,0.000,0.000,0.000,0.000,0.000,0.000,0.000,0.000,0.000,0.000,0.000,0.000,0.000,0.000,0.000,0.000,0.000,0.000,0.000,0.000,0.000,0.000,0.000,0.000,0.000,0.000,0.000
TP          7350    A     158    168    4    0000    4.007100e+04    4.49     0.037,0.000,0.000,0.090,0.176,0.255,0.211,0.133,0.077,0.020,0.000,0.000,0.000,0.000,0.000,0.000,0.000,0.000,0.000,0.000,0.000,0.000,0.000,0.000,0.000,0.000,0.000,0.000,0.000,0.000,0.000,0.000,0.000,0.000,0.000,0.000,0.000,0.000,0.000,0.000,0.000,0.000,0.000,0.000,0.000,0.000,0.000,0.000,0.000,0.000
TP          7351    A     158    168    4    0000    4.007100e+04    4.53     0.018,0.021,0.039,0.083,0.170,0.228,0.204,0.135,0.067,0.028,0.008,0.000,0.000,0.000,0.000,0.000,0.000,0.000,0.000,0.000,0.000,0.000,0.000,0.000,0.000,0.000,0.000,0.000,0.000,0.000,0.000,0.000,0.000,0.000,0.000,0.000,0.000,0.000,0.000,0.000,0.000,0.000,0.000,0.000,0.000,0.000,0.000,0.000,0.000,0.000
TP          7352    A     159    167    4    0000    0.000000e+00    0.00     0.600,0.243,0.107,0.035,0.015,0.000,0.000,0.000,0.000,0.000,0.000,0.000,0.000,0.000,0.000,0.000,0.000,0.000,0.000,0.000,0.000,0.000,0.000,0.000,0.000,0.000,0.000,0.000,0.000,0.000,0.000,0.000,0.000,0.000,0.000,0.000,0.000,0.000,0.000,0.000,0.000,0.000,0.000,0.000,0.000,0.000,0.000,0.000,0.000,0.000
TP          7353    A     159    167    4    0000    4.300000e+01    2.01     0.077,0.192,0.264,0.223,0.152,0.059,0.022,0.010,0.000,0.000,0.000,0.000,0.000,0.000,0.000,0.000,0.000,0.000,0.000,0.000,0.000,0.000,0.000,0.000,0.000,0.000,0.000,0.000,0.000,0.000,0.000,0.000,0.000,0.000,0.000,0.000,0.000,0.000,0.000,0.000,0.000,0.000,0.000,0.000,0.000,0.000,0.000,0.000,0.000,0.000
TP          7354    A     159    167    4    0000    1.050000e+02    2.48     0.032,0.127,0.220,0.268,0.196,0.098,0.043,0.015,0.000,0.000,0.000,0.000,0.000,0.000,0.000,0.000,0.000,0.000,0.000,0.000,0.000,0.000,0.000,0.000,0.000,0.000,0.000,0.000,0.000,0.000,0.000,0.000,0.000,0.000,0.000,0.000,0.000,0.000,0.000,0.000,0.000,0.000,0.000,0.000,0.000,0.000,0.000,0.000,0.000,0.000
TP          7355    A     159    167    4    0000    1.072000e+03    3.30     0.023,0.120,0.152,0.212,0.219,0.150,0.077,0.032,0.013,0.000,0.000,0.000,0.000,0.000,0.000,0.000,0.000,0.000,0.000,0.000,0.000,0.000,0.000,0.000,0.000,0.000,0.000,0.000,0.000,0.000,0.000,0.000,0.000,0.000,0.000,0.000,0.000,0.000,0.000,0.000,0.000,0.000,0.000,0.000,0.000,0.000,0.000,0.000,0.000,0.000
TP          7356    A     159    167    4    0000    1.007100e+04    3.91     0.016,0.057,0.067,0.155,0.220,0.234,0.157,0.060,0.022,0.010,0.000,0.000,0.000,0.000,0.000,0.000,0.000,0.000,0.000,0.000,0.000,0.000,0.000,0.000,0.000,0.000,0.000,0.000,0.000,0.000,0.000,0.000,0.000,0.000,0.000,0.000,0.000,0.000,0.000,0.000,0.000,0.000,0.000,0.000,0.000,0.000,0.000,0.000,0.000,0.000
TP          7357    A     159    167    4    0000    4.007100e+04    4.15     0.030,0.000,0.065,0.145,0.249,0.238,0.152,0.083,0.026,0.014,0.000,0.000,0.000,0.000,0.000,0.000,0.000,0.000,0.000,0.000,0.000,0.000,0.000,0.000,0.000,0.000,0.000,0.000,0.000,0.000,0.000,0.000,0.000,0.000,0.000,0.000,0.000,0.000,0.000,0.000,0.000,0.000,0.000,0.000,0.000,0.000,0.000,0.000,0.000,0.000
TP          7358    A     160    168    4    0000    0.000000e+00    0.00     0.539,0.268,0.120,0.038,0.021,0.013,0.000,0.000,0.000,0.000,0.000,0.000,0.000,0.000,0.000,0.000,0.000,0.000,0.000,0.000,0.000,0.000,0.000,0.000,0.000,0.000,0.000,0.000,0.000,0.000,0.000,0.000,0.000,0.000,0.000,0.000,0.000,0.000,0.000,0.000,0.000,0.000,0.000,0.000,0.000,0.000,0.000,0.000,0.000,0.000
TP          7359    A     160    168    4    0000    4.300000e+01    0.77     0.276,0.329,0.210,0.095,0.042,0.035,0.014,0.000,0.000,0.000,0.000,0.000,0.000,0.000,0.000,0.000,0.000,0.000,0.000,0.000,0.000,0.000,0.000,0.000,0.000,0.000,0.000,0.000,0.000,0.000,0.000,0.000,0.000,0.000,0.000,0.000,0.000,0.000,0.000,0.000,0.000,0.000,0.000,0.000,0.000,0.000,0.000,0.000,0.000,0.000
TP          7360    A     160    168    4    0000    1.050000e+02    1.06     0.194,0.308,0.245,0.134,0.050,0.047,0.021,0.000,0.000,0.000,0.000,0.000,0.000,0.000,0.000,0.000,0.000,0.000,0.000,0.000,0.000,0.000,0.000,0.000,0.000,0.000,0.000,0.000,0.000,0.000,0.000,0.000,0.000,0.000,0.000,0.000,0.000,0.000,0.000,0.000,0.000,0.000,0.000,0.000,0.000,0.000,0.000,0.000,0.000,0.000
TP          7361    A     160    168    4    0000    1.072000e+03    1.83     0.103,0.230,0.254,0.200,0.111,0.054,0.033,0.016,0.000,0.000,0.000,0.000,0.000,0.000,0.000,0.000,0.000,0.000,0.000,0.000,0.000,0.000,0.000,0.000,0.000,0.000,0.000,0.000,0.000,0.000,0.000,0.000,0.000,0.000,0.000,0.000,0.000,0.000,0.000,0.000,0.000,0.000,0.000,0.000,0.000,0.000,0.000,0.000,0.000,0.000
TP          7362    A     160    168    4    0000    1.007100e+04    3.05     0.030,0.057,0.132,0.270,0.243,0.151,0.065,0.036,0.016,0.000,0.000,0.000,0.000,0.000,0.000,0.000,0.000,0.000,0.000,0.000,0.000,0.000,0.000,0.000,0.000,0.000,0.000,0.000,0.000,0.000,0.000,0.000,0.000,0.000,0.000,0.000,0.000,0.000,0.000,0.000,0.000,0.000,0.000,0.000,0.000,0.000,0.000,0.000,0.000,0.000
TP          7363    A     160    168    4    0000    4.007100e+04    3.19     0.024,0.044,0.130,0.256,0.236,0.172,0.078,0.045,0.015,0.000,0.000,0.000,0.000,0.000,0.000,0.000,0.000,0.000,0.000,0.000,0.000,0.000,0.000,0.000,0.000,0.000,0.000,0.000,0.000,0.000,0.000,0.000,0.000,0.000,0.000,0.000,0.000,0.000,0.000,0.000,0.000,0.000,0.000,0.000,0.000,0.000,0.000,0.000,0.000,0.000
TP          7364    A     160    169    4    0000    0.000000e+00    0.00     0.502,0.283,0.104,0.000,0.000,0.111,0.000,0.000,0.000,0.000,0.000,0.000,0.000,0.000,0.000,0.000,0.000,0.000,0.000,0.000,0.000,0.000,0.000,0.000,0.000,0.000,0.000,0.000,0.000,0.000,0.000,0.000,0.000,0.000,0.000,0.000,0.000,0.000,0.000,0.000,0.000,0.000,0.000,0.000,0.000,0.000,0.000,0.000,0.000,0.000
TP          7365    A     160    169    4    0000    1.007100e+04    3.60     0.010,0.020,0.093,0.179,0.252,0.228,0.144,0.073,0.000,0.000,0.000,0.000,0.000,0.000,0.000,0.000,0.000,0.000,0.000,0.000,0.000,0.000,0.000,0.000,0.000,0.000,0.000,0.000,0.000,0.000,0.000,0.000,0.000,0.000,0.000,0.000,0.000,0.000,0.000,0.000,0.000,0.000,0.000,0.000,0.000,0.000,0.000,0.000,0.000,0.000
TP          7366    A     162    168    4    0000    0.000000e+00    0.00     0.603,0.274,0.092,0.017,0.000,0.014,0.000,0.000,0.000,0.000,0.000,0.000,0.000,0.000,0.000,0.000,0.000,0.000,0.000,0.000,0.000,0.000,0.000,0.000,0.000,0.000,0.000,0.000,0.000,0.000,0.000,0.000,0.000,0.000,0.000,0.000,0.000,0.000,0.000,0.000,0.000,0.000,0.000,0.000,0.000,0.000,0.000,0.000,0.000,0.000
TP          7367    A     162    168    4    0000    4.300000e+01    0.11     0.524,0.306,0.114,0.035,0.015,0.006,0.000,0.000,0.000,0.000,0.000,0.000,0.000,0.000,0.000,0.000,0.000,0.000,0.000,0.000,0.000,0.000,0.000,0.000,0.000,0.000,0.000,0.000,0.000,0.000,0.000,0.000,0.000,0.000,0.000,0.000,0.000,0.000,0.000,0.000,0.000,0.000,0.000,0.000,0.000,0.000,0.000,0.000,0.000,0.000
TP          7368    A     162    168    4    0000    1.050000e+02    0.21     0.471,0.322,0.137,0.049,0.016,0.005,0.000,0.000,0.000,0.000,0.000,0.000,0.000,0.000,0.000,0.000,0.000,0.000,0.000,0.000,0.000,0.000,0.000,0.000,0.000,0.000,0.000,0.000,0.000,0.000,0.000,0.000,0.000,0.000,0.000,0.000,0.000,0.000,0.000,0.000,0.000,0.000,0.000,0.000,0.000,0.000,0.000,0.000,0.000,0.000
TP          7369    A     162    168    4    0000    1.072000e+03    0.93     0.244,0.334,0.237,0.115,0.044,0.020,0.007,0.000,0.000,0.000,0.000,0.000,0.000,0.000,0.000,0.000,0.000,0.000,0.000,0.000,0.000,0.000,0.000,0.000,0.000,0.000,0.000,0.000,0.000,0.000,0.000,0.000,0.000,0.000,0.000,0.000,0.000,0.000,0.000,0.000,0.000,0.000,0.000,0.000,0.000,0.000,0.000,0.000,0.000,0.000
TP          7370    A     162    168    4    0000    1.007100e+04    2.10     0.039,0.134,0.294,0.304,0.155,0.051,0.017,0.005,0.000,0.000,0.000,0.000,0.000,0.000,0.000,0.000,0.000,0.000,0.000,0.000,0.000,0.000,0.000,0.000,0.000,0.000,0.000,0.000,0.000,0.000,0.000,0.000,0.000,0.000,0.000,0.000,0.000,0.000,0.000,0.000,0.000,0.000,0.000,0.000,0.000,0.000,0.000,0.000,0.000,0.000
TP          7371    A     162    168    4    0000    4.007100e+04    2.29     0.039,0.120,0.256,0.329,0.163,0.057,0.024,0.012,0.000,0.000,0.000,0.000,0.000,0.000,0.000,0.000,0.000,0.000,0.000,0.000,0.000,0.000,0.000,0.000,0.000,0.000,0.000,0.000,0.000,0.000,0.000,0.000,0.000,0.000,0.000,0.000,0.000,0.000,0.000,0.000,0.000,0.000,0.000,0.000,0.000,0.000,0.000,0.000,0.000,0.000
TP          7372    A     163    168    4    0000    0.000000e+00    0.00     0.618,0.270,0.088,0.024,0.000,0.000,0.000,0.000,0.000,0.000,0.000,0.000,0.000,0.000,0.000,0.000,0.000,0.000,0.000,0.000,0.000,0.000,0.000,0.000,0.000,0.000,0.000,0.000,0.000,0.000,0.000,0.000,0.000,0.000,0.000,0.000,0.000,0.000,0.000,0.000,0.000,0.000,0.000,0.000,0.000,0.000,0.000,0.000,0.000,0.000
TP          7373    A     163    168    4    0000    0.000000e+00    0.00     0.663,0.247,0.080,0.010,0.000,0.000,0.000,0.000,0.000,0.000,0.000,0.000,0.000,0.000,0.000,0.000,0.000,0.000,0.000,0.000,0.000,0.000,0.000,0.000,0.000,0.000,0.000,0.000,0.000,0.000,0.000,0.000,0.000,0.000,0.000,0.000,0.000,0.000,0.000,0.000,0.000,0.000,0.000,0.000,0.000,0.000,0.000,0.000,0.000,0.000
TP          7374    A     163    168    4    0000    4.300000e+01    0.11     0.605,0.250,0.106,0.026,0.013,0.000,0.000,0.000,0.000,0.000,0.000,0.000,0.000,0.000,0.000,0.000,0.000,0.000,0.000,0.000,0.000,0.000,0.000,0.000,0.000,0.000,0.000,0.000,0.000,0.000,0.000,0.000,0.000,0.000,0.000,0.000,0.000,0.000,0.000,0.000,0.000,0.000,0.000,0.000,0.000,0.000,0.000,0.000,0.000,0.000
TP          7375    A     163    168    4    0000    1.050000e+02    0.17     0.564,0.295,0.104,0.029,0.008,0.000,0.000,0.000,0.000,0.000,0.000,0.000,0.000,0.000,0.000,0.000,0.000,0.000,0.000,0.000,0.000,0.000,0.000,0.000,0.000,0.000,0.000,0.000,0.000,0.000,0.000,0.000,0.000,0.000,0.000,0.000,0.000,0.000,0.000,0.000,0.000,0.000,0.000,0.000,0.000,0.000,0.000,0.000,0.000,0.000
TP          7376    A     163    168    4    0000    1.072000e+03    0.82     0.325,0.341,0.205,0.093,0.027,0.009,0.000,0.000,0.000,0.000,0.000,0.000,0.000,0.000,0.000,0.000,0.000,0.000,0.000,0.000,0.000,0.000,0.000,0.000,0.000,0.000,0.000,0.000,0.000,0.000,0.000,0.000,0.000,0.000,0.000,0.000,0.000,0.000,0.000,0.000,0.000,0.000,0.000,0.000,0.000,0.000,0.000,0.000,0.000,0.000
TP          7377    A     163    168    4    0000    1.007100e+04    1.92     0.057,0.172,0.347,0.273,0.115,0.026,0.010,0.000,0.000,0.000,0.000,0.000,0.000,0.000,0.000,0.000,0.000,0.000,0.000,0.000,0.000,0.000,0.000,0.000,0.000,0.000,0.000,0.000,0.000,0.000,0.000,0.000,0.000,0.000,0.000,0.000,0.000,0.000,0.000,0.000,0.000,0.000,0.000,0.000,0.000,0.000,0.000,0.000,0.000,0.000
TP          7378    A     163    168    4    0000    4.007100e+04    2.08     0.043,0.148,0.319,0.319,0.122,0.037,0.012,0.000,0.000,0.000,0.000,0.000,0.000,0.000,0.000,0.000,0.000,0.000,0.000,0.000,0.000,0.000,0.000,0.000,0.000,0.000,0.000,0.000,0.000,0.000,0.000,0.000,0.000,0.000,0.000,0.000,0.000,0.000,0.000,0.000,0.000,0.000,0.000,0.000,0.000,0.000,0.000,0.000,0.000,0.000
TP          7379    A     168    173    4    0000    0.000000e+00    0.00     0.667,0.225,0.108,0.000,0.000,0.000,0.000,0.000,0.000,0.000,0.000,0.000,0.000,0.000,0.000,0.000,0.000,0.000,0.000,0.000,0.000,0.000,0.000,0.000,0.000,0.000,0.000,0.000,0.000,0.000,0.000,0.000,0.000,0.000,0.000,0.000,0.000,0.000,0.000,0.000,0.000,0.000,0.000,0.000,0.000,0.000,0.000,0.000,0.000,0.000
TP          7380    A     168    173    4    0000    0.000000e+00    0.00     0.656,0.278,0.053,0.000,0.013,0.000,0.000,0.000,0.000,0.000,0.000,0.000,0.000,0.000,0.000,0.000,0.000,0.000,0.000,0.000,0.000,0.000,0.000,0.000,0.000,0.000,0.000,0.000,0.000,0.000,0.000,0.000,0.000,0.000,0.000,0.000,0.000,0.000,0.000,0.000,0.000,0.000,0.000,0.000,0.000,0.000,0.000,0.000,0.000,0.000
TP          7381    A     168    173    4    0000    1.007100e+04    1.65     0.214,0.229,0.215,0.195,0.133,0.000,0.014,0.000,0.000,0.000,0.000,0.000,0.000,0.000,0.000,0.000,0.000,0.000,0.000,0.000,0.000,0.000,0.000,0.000,0.000,0.000,0.000,0.000,0.000,0.000,0.000,0.000,0.000,0.000,0.000,0.000,0.000,0.000,0.000,0.000,0.000,0.000,0.000,0.000,0.000,0.000,0.000,0.000,0.000,0.000
TP          7382    A     168    173    4    0000    inf             2.54     
TP          7383    A     168    174    4    0000    0.000000e+00    0.00     0.597,0.324,0.079,0.000,0.000,0.000,0.000,0.000,0.000,0.000,0.000,0.000,0.000,0.000,0.000,0.000,0.000,0.000,0.000,0.000,0.000,0.000,0.000,0.000,0.000,0.000,0.000,0.000,0.000,0.000,0.000,0.000,0.000,0.000,0.000,0.000,0.000,0.000,0.000,0.000,0.000,0.000,0.000,0.000,0.000,0.000,0.000,0.000,0.000,0.000
TP          7384    A     168    174    4    0000    0.000000e+00    0.00     0.574,0.301,0.088,0.032,0.004,0.000,0.000,0.000,0.000,0.000,0.000,0.000,0.000,0.000,0.000,0.000,0.000,0.000,0.000,0.000,0.000,0.000,0.000,0.000,0.000,0.000,0.000,0.000,0.000,0.000,0.000,0.000,0.000,0.000,0.000,0.000,0.000,0.000,0.000,0.000,0.000,0.000,0.000,0.000,0.000,0.000,0.000,0.000,0.000,0.000
TP          7385    A     168    174    4    0000    0.000000e+00    0.00     0.588,0.299,0.090,0.020,0.003,0.000,0.000,0.000,0.000,0.000,0.000,0.000,0.000,0.000,0.000,0.000,0.000,0.000,0.000,0.000,0.000,0.000,0.000,0.000,0.000,0.000,0.000,0.000,0.000,0.000,0.000,0.000,0.000,0.000,0.000,0.000,0.000,0.000,0.000,0.000,0.000,0.000,0.000,0.000,0.000,0.000,0.000,0.000,0.000,0.000
TP          7386    A     168    174    4    0000    4.300000e+01    0.27     0.477,0.364,0.139,0.021,0.000,0.000,0.000,0.000,0.000,0.000,0.000,0.000,0.000,0.000,0.000,0.000,0.000,0.000,0.000,0.000,0.000,0.000,0.000,0.000,0.000,0.000,0.000,0.000,0.000,0.000,0.000,0.000,0.000,0.000,0.000,0.000,0.000,0.000,0.000,0.000,0.000,0.000,0.000,0.000,0.000,0.000,0.000,0.000,0.000,0.000
TP          7387    A     168    174    4    0000    4.300000e+01    0.25     0.466,0.346,0.137,0.041,0.010,0.000,0.000,0.000,0.000,0.000,0.000,0.000,0.000,0.000,0.000,0.000,0.000,0.000,0.000,0.000,0.000,0.000,0.000,0.000,0.000,0.000,0.000,0.000,0.000,0.000,0.000,0.000,0.000,0.000,0.000,0.000,0.000,0.000,0.000,0.000,0.000,0.000,0.000,0.000,0.000,0.000,0.000,0.000,0.000,0.000
TP          7388    A     168    174    4    0000    4.300000e+01    0.25     0.466,0.346,0.136,0.039,0.010,0.002,0.000,0.000,0.000,0.000,0.000,0.000,0.000,0.000,0.000,0.000,0.000,0.000,0.000,0.000,0.000,0.000,0.000,0.000,0.000,0.000,0.000,0.000,0.000,0.000,0.000,0.000,0.000,0.000,0.000,0.000,0.000,0.000,0.000,0.000,0.000,0.000,0.000,0.000,0.000,0.000,0.000,0.000,0.000,0.000
TP          7389    A     168    174    4    0000    1.050000e+02    0.30     0.463,0.375,0.136,0.025,0.000,0.000,0.000,0.000,0.000,0.000,0.000,0.000,0.000,0.000,0.000,0.000,0.000,0.000,0.000,0.000,0.000,0.000,0.000,0.000,0.000,0.000,0.000,0.000,0.000,0.000,0.000,0.000,0.000,0.000,0.000,0.000,0.000,0.000,0.000,0.000,0.000,0.000,0.000,0.000,0.000,0.000,0.000,0.000,0.000,0.000
TP          7390    A     168    174    4    0000    1.050000e+02    0.28     0.455,0.348,0.143,0.043,0.011,0.000,0.000,0.000,0.000,0.000,0.000,0.000,0.000,0.000,0.000,0.000,0.000,0.000,0.000,0.000,0.000,0.000,0.000,0.000,0.000,0.000,0.000,0.000,0.000,0.000,0.000,0.000,0.000,0.000,0.000,0.000,0.000,0.000,0.000,0.000,0.000,0.000,0.000,0.000,0.000,0.000,0.000,0.000,0.000,0.000
TP          7391    A     168    174    4    0000    1.050000e+02    0.28     0.455,0.348,0.141,0.042,0.011,0.003,0.000,0.000,0.000,0.000,0.000,0.000,0.000,0.000,0.000,0.000,0.000,0.000,0.000,0.000,0.000,0.000,0.000,0.000,0.000,0.000,0.000,0.000,0.000,0.000,0.000,0.000,0.000,0.000,0.000,0.000,0.000,0.000,0.000,0.000,0.000,0.000,0.000,0.000,0.000,0.000,0.000,0.000,0.000,0.000
TP          7392    A     168    174    4    0000    1.072000e+03    0.59     0.346,0.378,0.187,0.081,0.008,0.000,0.000,0.000,0.000,0.000,0.000,0.000,0.000,0.000,0.000,0.000,0.000,0.000,0.000,0.000,0.000,0.000,0.000,0.000,0.000,0.000,0.000,0.000,0.000,0.000,0.000,0.000,0.000,0.000,0.000,0.000,0.000,0.000,0.000,0.000,0.000,0.000,0.000,0.000,0.000,0.000,0.000,0.000,0.000,0.000
TP          7393    A     168    174    4    0000    1.072000e+03    0.65     0.351,0.330,0.175,0.076,0.034,0.035,0.000,0.000,0.000,0.000,0.000,0.000,0.000,0.000,0.000,0.000,0.000,0.000,0.000,0.000,0.000,0.000,0.000,0.000,0.000,0.000,0.000,0.000,0.000,0.000,0.000,0.000,0.000,0.000,0.000,0.000,0.000,0.000,0.000,0.000,0.000,0.000,0.000,0.000,0.000,0.000,0.000,0.000,0.000,0.000
TP          7394    A     168    174    4    0000    1.072000e+03    0.64     0.360,0.338,0.176,0.076,0.034,0.015,0.000,0.000,0.000,0.000,0.000,0.000,0.000,0.000,0.000,0.000,0.000,0.000,0.000,0.000,0.000,0.000,0.000,0.000,0.000,0.000,0.000,0.000,0.000,0.000,0.000,0.000,0.000,0.000,0.000,0.000,0.000,0.000,0.000,0.000,0.000,0.000,0.000,0.000,0.000,0.000,0.000,0.000,0.000,0.000
TP          7395    A     168    174    4    0000    1.007100e+04    2.48     0.060,0.161,0.214,0.215,0.188,0.115,0.047,0.000,0.000,0.000,0.000,0.000,0.000,0.000,0.000,0.000,0.000,0.000,0.000,0.000,0.000,0.000,0.000,0.000,0.000,0.000,0.000,0.000,0.000,0.000,0.000,0.000,0.000,0.000,0.000,0.000,0.000,0.000,0.000,0.000,0.000,0.000,0.000,0.000,0.000,0.000,0.000,0.000,0.000,0.000
TP          7396    A     168    174    4    0000    1.007100e+04    2.36     0.075,0.173,0.195,0.196,0.178,0.118,0.050,0.015,0.000,0.000,0.000,0.000,0.000,0.000,0.000,0.000,0.000,0.000,0.000,0.000,0.000,0.000,0.000,0.000,0.000,0.000,0.000,0.000,0.000,0.000,0.000,0.000,0.000,0.000,0.000,0.000,0.000,0.000,0.000,0.000,0.000,0.000,0.000,0.000,0.000,0.000,0.000,0.000,0.000,0.000
TP          7397    A     168    174    4    0000    1.007100e+04    2.33     0.076,0.176,0.196,0.196,0.175,0.116,0.049,0.015,0.000,0.000,0.000,0.000,0.000,0.000,0.000,0.000,0.000,0.000,0.000,0.000,0.000,0.000,0.000,0.000,0.000,0.000,0.000,0.000,0.000,0.000,0.000,0.000,0.000,0.000,0.000,0.000,0.000,0.000,0.000,0.000,0.000,0.000,0.000,0.000,0.000,0.000,0.000,0.000,0.000,0.000
TP          7398    A     168    174    4    0000    4.007100e+04    3.46     0.006,0.053,0.123,0.216,0.284,0.221,0.097,0.000,0.000,0.000,0.000,0.000,0.000,0.000,0.000,0.000,0.000,0.000,0.000,0.000,0.000,0.000,0.000,0.000,0.000,0.000,0.000,0.000,0.000,0.000,0.000,0.000,0.000,0.000,0.000,0.000,0.000,0.000,0.000,0.000,0.000,0.000,0.000,0.000,0.000,0.000,0.000,0.000,0.000,0.000
TP          7399    A     168    174    4    0000    4.007100e+04    3.27     0.026,0.062,0.115,0.199,0.259,0.208,0.096,0.029,0.007,0.000,0.000,0.000,0.000,0.000,0.000,0.000,0.000,0.000,0.000,0.000,0.000,0.000,0.000,0.000,0.000,0.000,0.000,0.000,0.000,0.000,0.000,0.000,0.000,0.000,0.000,0.000,0.000,0.000,0.000,0.000,0.000,0.000,0.000,0.000,0.000,0.000,0.000,0.000,0.000,0.000
TP          7400    A     168    174    4    0000    4.007100e+04    3.25     0.025,0.062,0.115,0.202,0.261,0.207,0.093,0.028,0.007,0.000,0.000,0.000,0.000,0.000,0.000,0.000,0.000,0.000,0.000,0.000,0.000,0.000,0.000,0.000,0.000,0.000,0.000,0.000,0.000,0.000,0.000,0.000,0.000,0.000,0.000,0.000,0.000,0.000,0.000,0.000,0.000,0.000,0.000,0.000,0.000,0.000,0.000,0.000,0.000,0.000
TP          7401    A     168    174    4    0000    inf             3.70     
TP          7402    A     168    174    4    0000    inf             3.54     
TP          7403    A     168    174    4    0000    inf             3.44     
TP          7404    A     170    174    4    0000    0.000000e+00    0.00     0.689,0.250,0.061,0.000,0.000,0.000,0.000,0.000,0.000,0.000,0.000,0.000,0.000,0.000,0.000,0.000,0.000,0.000,0.000,0.000,0.000,0.000,0.000,0.000,0.000,0.000,0.000,0.000,0.000,0.000,0.000,0.000,0.000,0.000,0.000,0.000,0.000,0.000,0.000,0.000,0.000,0.000,0.000,0.000,0.000,0.000,0.000,0.000,0.000,0.000
TP          7405    A     170    174    4    0000    4.300000e+01    0.21     0.566,0.320,0.095,0.018,0.000,0.000,0.000,0.000,0.000,0.000,0.000,0.000,0.000,0.000,0.000,0.000,0.000,0.000,0.000,0.000,0.000,0.000,0.000,0.000,0.000,0.000,0.000,0.000,0.000,0.000,0.000,0.000,0.000,0.000,0.000,0.000,0.000,0.000,0.000,0.000,0.000,0.000,0.000,0.000,0.000,0.000,0.000,0.000,0.000,0.000
TP          7406    A     170    174    4    0000    1.050000e+02    0.24     0.553,0.317,0.103,0.023,0.000,0.005,0.000,0.000,0.000,0.000,0.000,0.000,0.000,0.000,0.000,0.000,0.000,0.000,0.000,0.000,0.000,0.000,0.000,0.000,0.000,0.000,0.000,0.000,0.000,0.000,0.000,0.000,0.000,0.000,0.000,0.000,0.000,0.000,0.000,0.000,0.000,0.000,0.000,0.000,0.000,0.000,0.000,0.000,0.000,0.000
TP          7407    A     170    174    4    0000    1.072000e+03    0.54     0.436,0.336,0.146,0.058,0.020,0.003,0.000,0.000,0.000,0.000,0.000,0.000,0.000,0.000,0.000,0.000,0.000,0.000,0.000,0.000,0.000,0.000,0.000,0.000,0.000,0.000,0.000,0.000,0.000,0.000,0.000,0.000,0.000,0.000,0.000,0.000,0.000,0.000,0.000,0.000,0.000,0.000,0.000,0.000,0.000,0.000,0.000,0.000,0.000,0.000
TP          7408    A     170    174    4    0000    1.007100e+04    2.04     0.098,0.210,0.233,0.215,0.144,0.075,0.021,0.006,0.000,0.000,0.000,0.000,0.000,0.000,0.000,0.000,0.000,0.000,0.000,0.000,0.000,0.000,0.000,0.000,0.000,0.000,0.000,0.000,0.000,0.000,0.000,0.000,0.000,0.000,0.000,0.000,0.000,0.000,0.000,0.000,0.000,0.000,0.000,0.000,0.000,0.000,0.000,0.000,0.000,0.000
TP          7409    A     20     26     4    0000    0.000000e+00    0.00     0.688,0.249,0.059,0.005,0.000,0.000,0.000,0.000,0.000,0.000,0.000,0.000,0.000,0.000,0.000,0.000,0.000,0.000,0.000,0.000,0.000,0.000,0.000,0.000,0.000,0.000,0.000,0.000,0.000,0.000,0.000,0.000,0.000,0.000,0.000,0.000,0.000,0.000,0.000,0.000,0.000,0.000,0.000,0.000,0.000,0.000,0.000,0.000,0.000,0.000
TP          7410    A     20     26     4    0000    0.000000e+00    0.00     0.697,0.273,0.030,0.000,0.000,0.000,0.000,0.000,0.000,0.000,0.000,0.000,0.000,0.000,0.000,0.000,0.000,0.000,0.000,0.000,0.000,0.000,0.000,0.000,0.000,0.000,0.000,0.000,0.000,0.000,0.000,0.000,0.000,0.000,0.000,0.000,0.000,0.000,0.000,0.000,0.000,0.000,0.000,0.000,0.000,0.000,0.000,0.000,0.000,0.000
TP          7411    A     20     26     4    0000    4.300000e+01    1.05     0.224,0.369,0.243,0.113,0.039,0.011,0.002,0.000,0.000,0.000,0.000,0.000,0.000,0.000,0.000,0.000,0.000,0.000,0.000,0.000,0.000,0.000,0.000,0.000,0.000,0.000,0.000,0.000,0.000,0.000,0.000,0.000,0.000,0.000,0.000,0.000,0.000,0.000,0.000,0.000,0.000,0.000,0.000,0.000,0.000,0.000,0.000,0.000,0.000,0.000
TP          7412    A     20     26     4    0000    1.050000e+02    1.64     0.112,0.270,0.295,0.200,0.090,0.028,0.005,0.000,0.000,0.000,0.000,0.000,0.000,0.000,0.000,0.000,0.000,0.000,0.000,0.000,0.000,0.000,0.000,0.000,0.000,0.000,0.000,0.000,0.000,0.000,0.000,0.000,0.000,0.000,0.000,0.000,0.000,0.000,0.000,0.000,0.000,0.000,0.000,0.000,0.000,0.000,0.000,0.000,0.000,0.000
TP          7413    A     20     26     4    0000    1.072000e+03    3.16     0.026,0.053,0.141,0.256,0.290,0.171,0.051,0.013,0.000,0.000,0.000,0.000,0.000,0.000,0.000,0.000,0.000,0.000,0.000,0.000,0.000,0.000,0.000,0.000,0.000,0.000,0.000,0.000,0.000,0.000,0.000,0.000,0.000,0.000,0.000,0.000,0.000,0.000,0.000,0.000,0.000,0.000,0.000,0.000,0.000,0.000,0.000,0.000,0.000,0.000
TP          7414    A     20     26     4    0000    1.007100e+04    3.84     0.013,0.022,0.064,0.183,0.299,0.266,0.117,0.032,0.004,0.000,0.000,0.000,0.000,0.000,0.000,0.000,0.000,0.000,0.000,0.000,0.000,0.000,0.000,0.000,0.000,0.000,0.000,0.000,0.000,0.000,0.000,0.000,0.000,0.000,0.000,0.000,0.000,0.000,0.000,0.000,0.000,0.000,0.000,0.000,0.000,0.000,0.000,0.000,0.000,0.000
TP          7415    A     20     26     4    0000    4.007100e+04    3.93     0.009,0.022,0.061,0.169,0.297,0.271,0.130,0.034,0.006,0.000,0.000,0.000,0.000,0.000,0.000,0.000,0.000,0.000,0.000,0.000,0.000,0.000,0.000,0.000,0.000,0.000,0.000,0.000,0.000,0.000,0.000,0.000,0.000,0.000,0.000,0.000,0.000,0.000,0.000,0.000,0.000,0.000,0.000,0.000,0.000,0.000,0.000,0.000,0.000,0.000
TP          7416    A     20     26     4    0000    inf             3.84     
TP          7417    A     26     30     4    0000    0.000000e+00    0.00     0.766,0.205,0.029,0.000,0.000,0.000,0.000,0.000,0.000,0.000,0.000,0.000,0.000,0.000,0.000,0.000,0.000,0.000,0.000,0.000,0.000,0.000,0.000,0.000,0.000,0.000,0.000,0.000,0.000,0.000,0.000,0.000,0.000,0.000,0.000,0.000,0.000,0.000,0.000,0.000,0.000,0.000,0.000,0.000,0.000,0.000,0.000,0.000,0.000,0.000
TP          7418    A     26     30     4    0000    4.300000e+01    1.22     0.218,0.336,0.255,0.132,0.047,0.012,0.000,0.000,0.000,0.000,0.000,0.000,0.000,0.000,0.000,0.000,0.000,0.000,0.000,0.000,0.000,0.000,0.000,0.000,0.000,0.000,0.000,0.000,0.000,0.000,0.000,0.000,0.000,0.000,0.000,0.000,0.000,0.000,0.000,0.000,0.000,0.000,0.000,0.000,0.000,0.000,0.000,0.000,0.000,0.000
TP          7419    A     26     30     4    0000    1.050000e+02    1.75     0.114,0.262,0.288,0.200,0.105,0.032,0.000,0.000,0.000,0.000,0.000,0.000,0.000,0.000,0.000,0.000,0.000,0.000,0.000,0.000,0.000,0.000,0.000,0.000,0.000,0.000,0.000,0.000,0.000,0.000,0.000,0.000,0.000,0.000,0.000,0.000,0.000,0.000,0.000,0.000,0.000,0.000,0.000,0.000,0.000,0.000,0.000,0.000,0.000,0.000
TP          7420    A     26     30     4    0000    1.072000e+03    2.70     0.039,0.081,0.212,0.320,0.216,0.105,0.027,0.000,0.000,0.000,0.000,0.000,0.000,0.000,0.000,0.000,0.000,0.000,0.000,0.000,0.000,0.000,0.000,0.000,0.000,0.000,0.000,0.000,0.000,0.000,0.000,0.000,0.000,0.000,0.000,0.000,0.000,0.000,0.000,0.000,0.000,0.000,0.000,0.000,0.000,0.000,0.000,0.000,0.000,0.000
TP          7421    A     26     32     4    0000    0.000000e+00    0.00     0.396,0.377,0.171,0.047,0.009,0.000,0.000,0.000,0.000,0.000,0.000,0.000,0.000,0.000,0.000,0.000,0.000,0.000,0.000,0.000,0.000,0.000,0.000,0.000,0.000,0.000,0.000,0.000,0.000,0.000,0.000,0.000,0.000,0.000,0.000,0.000,0.000,0.000,0.000,0.000,0.000,0.000,0.000,0.000,0.000,0.000,0.000,0.000,0.000,0.000
TP          7422    A     26     32     4    0000    4.300000e+01    1.75     0.066,0.163,0.217,0.182,0.191,0.127,0.055,0.000,0.000,0.000,0.000,0.000,0.000,0.000,0.000,0.000,0.000,0.000,0.000,0.000,0.000,0.000,0.000,0.000,0.000,0.000,0.000,0.000,0.000,0.000,0.000,0.000,0.000,0.000,0.000,0.000,0.000,0.000,0.000,0.000,0.000,0.000,0.000,0.000,0.000,0.000,0.000,0.000,0.000,0.000
TP          7423    A     26     32     4    0000    4.300000e+01    1.60     0.101,0.217,0.263,0.181,0.127,0.077,0.034,0.000,0.000,0.000,0.000,0.000,0.000,0.000,0.000,0.000,0.000,0.000,0.000,0.000,0.000,0.000,0.000,0.000,0.000,0.000,0.000,0.000,0.000,0.000,0.000,0.000,0.000,0.000,0.000,0.000,0.000,0.000,0.000,0.000,0.000,0.000,0.000,0.000,0.000,0.000,0.000,0.000,0.000,0.000
TP          7424    A     26     32     4    0000    1.050000e+02    2.06     0.049,0.170,0.289,0.277,0.162,0.053,0.000,0.000,0.000,0.000,0.000,0.000,0.000,0.000,0.000,0.000,0.000,0.000,0.000,0.000,0.000,0.000,0.000,0.000,0.000,0.000,0.000,0.000,0.000,0.000,0.000,0.000,0.000,0.000,0.000,0.000,0.000,0.000,0.000,0.000,0.000,0.000,0.000,0.000,0.000,0.000,0.000,0.000,0.000,0.000
TP          7425    A     26     32     4    0000    1.050000e+02    1.91     0.086,0.130,0.215,0.206,0.164,0.127,0.072,0.000,0.000,0.000,0.000,0.000,0.000,0.000,0.000,0.000,0.000,0.000,0.000,0.000,0.000,0.000,0.000,0.000,0.000,0.000,0.000,0.000,0.000,0.000,0.000,0.000,0.000,0.000,0.000,0.000,0.000,0.000,0.000,0.000,0.000,0.000,0.000,0.000,0.000,0.000,0.000,0.000,0.000,0.000
TP          7426    A     26     32     4    0000    inf             3.54     
TP          7427    A     26     32     4    0000    inf             3.29     
TP          7428    A     26     38     4    0000    0.000000e+00    0.00     0.383,0.304,0.165,0.068,0.047,0.035,0.000,0.000,0.000,0.000,0.000,0.000,0.000,0.000,0.000,0.000,0.000,0.000,0.000,0.000,0.000,0.000,0.000,0.000,0.000,0.000,0.000,0.000,0.000,0.000,0.000,0.000,0.000,0.000,0.000,0.000,0.000,0.000,0.000,0.000,0.000,0.000,0.000,0.000,0.000,0.000,0.000,0.000,0.000,0.000
TP          7429    A     26     38     4    0000    4.300000e+01    3.84     0.026,0.034,0.058,0.113,0.165,0.186,0.167,0.121,0.076,0.036,0.018,0.000,0.000,0.000,0.000,0.000,0.000,0.000,0.000,0.000,0.000,0.000,0.000,0.000,0.000,0.000,0.000,0.000,0.000,0.000,0.000,0.000,0.000,0.000,0.000,0.000,0.000,0.000,0.000,0.000,0.000,0.000,0.000,0.000,0.000,0.000,0.000,0.000,0.000,0.000
TP          7430    A     26     38     4    0000    4.300000e+01    4.05     0.021,0.042,0.067,0.115,0.159,0.177,0.153,0.126,0.070,0.050,0.021,0.000,0.000,0.000,0.000,0.000,0.000,0.000,0.000,0.000,0.000,0.000,0.000,0.000,0.000,0.000,0.000,0.000,0.000,0.000,0.000,0.000,0.000,0.000,0.000,0.000,0.000,0.000,0.000,0.000,0.000,0.000,0.000,0.000,0.000,0.000,0.000,0.000,0.000,0.000
TP          7431    A     26     38     4    0000    1.050000e+02    4.90     0.000,0.019,0.025,0.050,0.094,0.163,0.191,0.186,0.139,0.078,0.038,0.016,0.000,0.000,0.000,0.000,0.000,0.000,0.000,0.000,0.000,0.000,0.000,0.000,0.000,0.000,0.000,0.000,0.000,0.000,0.000,0.000,0.000,0.000,0.000,0.000,0.000,0.000,0.000,0.000,0.000,0.000,0.000,0.000,0.000,0.000,0.000,0.000,0.000,0.000
TP          7432    A     26     38     4    0000    1.050000e+02    5.05     0.000,0.024,0.030,0.047,0.089,0.152,0.189,0.178,0.145,0.082,0.042,0.021,0.000,0.000,0.000,0.000,0.000,0.000,0.000,0.000,0.000,0.000,0.000,0.000,0.000,0.000,0.000,0.000,0.000,0.000,0.000,0.000,0.000,0.000,0.000,0.000,0.000,0.000,0.000,0.000,0.000,0.000,0.000,0.000,0.000,0.000,0.000,0.000,0.000,0.000
TP          7433    A     26     38     4    0000    1.072000e+03    6.20     0.000,0.000,0.000,0.028,0.034,0.074,0.140,0.203,0.206,0.156,0.090,0.042,0.018,0.008,0.000,0.000,0.000,0.000,0.000,0.000,0.000,0.000,0.000,0.000,0.000,0.000,0.000,0.000,0.000,0.000,0.000,0.000,0.000,0.000,0.000,0.000,0.000,0.000,0.000,0.000,0.000,0.000,0.000,0.000,0.000,0.000,0.000,0.000,0.000,0.000
TP          7434    A     26     38     4    0000    1.072000e+03    6.36     0.000,0.000,0.000,0.017,0.035,0.077,0.140,0.196,0.202,0.171,0.089,0.045,0.020,0.008,0.000,0.000,0.000,0.000,0.000,0.000,0.000,0.000,0.000,0.000,0.000,0.000,0.000,0.000,0.000,0.000,0.000,0.000,0.000,0.000,0.000,0.000,0.000,0.000,0.000,0.000,0.000,0.000,0.000,0.000,0.000,0.000,0.000,0.000,0.000,0.000
TP          7435    A     26     38     4    0000    1.007100e+04    6.45     0.000,0.000,0.000,0.027,0.025,0.062,0.116,0.188,0.213,0.178,0.103,0.053,0.021,0.015,0.000,0.000,0.000,0.000,0.000,0.000,0.000,0.000,0.000,0.000,0.000,0.000,0.000,0.000,0.000,0.000,0.000,0.000,0.000,0.000,0.000,0.000,0.000,0.000,0.000,0.000,0.000,0.000,0.000,0.000,0.000,0.000,0.000,0.000,0.000,0.000
TP          7436    A     26     38     4    0000    1.007100e+04    6.78     0.000,0.000,0.000,0.016,0.030,0.062,0.102,0.177,0.226,0.192,0.100,0.054,0.025,0.017,0.000,0.000,0.000,0.000,0.000,0.000,0.000,0.000,0.000,0.000,0.000,0.000,0.000,0.000,0.000,0.000,0.000,0.000,0.000,0.000,0.000,0.000,0.000,0.000,0.000,0.000,0.000,0.000,0.000,0.000,0.000,0.000,0.000,0.000,0.000,0.000
TP          7437    A     26     38     4    0000    4.007100e+04    6.42     0.000,0.000,0.000,0.024,0.028,0.063,0.121,0.184,0.212,0.177,0.104,0.050,0.020,0.016,0.000,0.000,0.000,0.000,0.000,0.000,0.000,0.000,0.000,0.000,0.000,0.000,0.000,0.000,0.000,0.000,0.000,0.000,0.000,0.000,0.000,0.000,0.000,0.000,0.000,0.000,0.000,0.000,0.000,0.000,0.000,0.000,0.000,0.000,0.000,0.000
TP          7438    A     26     38     4    0000    4.007100e+04    6.76     0.000,0.000,0.000,0.012,0.037,0.052,0.134,0.181,0.226,0.174,0.095,0.047,0.029,0.014,0.000,0.000,0.000,0.000,0.000,0.000,0.000,0.000,0.000,0.000,0.000,0.000,0.000,0.000,0.000,0.000,0.000,0.000,0.000,0.000,0.000,0.000,0.000,0.000,0.000,0.000,0.000,0.000,0.000,0.000,0.000,0.000,0.000,0.000,0.000,0.000
TP          7439    A     26     38     4    0000    inf             6.29     
TP          7440    A     26     38     4    0000    inf             5.93     
TP          7441    A     27     31     4    0000    0.000000e+00    0.00     0.737,0.201,0.062,0.000,0.000,0.000,0.000,0.000,0.000,0.000,0.000,0.000,0.000,0.000,0.000,0.000,0.000,0.000,0.000,0.000,0.000,0.000,0.000,0.000,0.000,0.000,0.000,0.000,0.000,0.000,0.000,0.000,0.000,0.000,0.000,0.000,0.000,0.000,0.000,0.000,0.000,0.000,0.000,0.000,0.000,0.000,0.000,0.000,0.000,0.000
TP          7442    A     27     31     4    0000    0.000000e+00    0.00     0.713,0.206,0.060,0.013,0.009,0.000,0.000,0.000,0.000,0.000,0.000,0.000,0.000,0.000,0.000,0.000,0.000,0.000,0.000,0.000,0.000,0.000,0.000,0.000,0.000,0.000,0.000,0.000,0.000,0.000,0.000,0.000,0.000,0.000,0.000,0.000,0.000,0.000,0.000,0.000,0.000,0.000,0.000,0.000,0.000,0.000,0.000,0.000,0.000,0.000
TP          7443    A     27     31     4    0000    4.300000e+01    0.99     0.210,0.380,0.278,0.098,0.025,0.008,0.000,0.000,0.000,0.000,0.000,0.000,0.000,0.000,0.000,0.000,0.000,0.000,0.000,0.000,0.000,0.000,0.000,0.000,0.000,0.000,0.000,0.000,0.000,0.000,0.000,0.000,0.000,0.000,0.000,0.000,0.000,0.000,0.000,0.000,0.000,0.000,0.000,0.000,0.000,0.000,0.000,0.000,0.000,0.000
TP          7444    A     27     31     4    0000    1.050000e+02    1.40     0.100,0.294,0.361,0.176,0.052,0.013,0.004,0.000,0.000,0.000,0.000,0.000,0.000,0.000,0.000,0.000,0.000,0.000,0.000,0.000,0.000,0.000,0.000,0.000,0.000,0.000,0.000,0.000,0.000,0.000,0.000,0.000,0.000,0.000,0.000,0.000,0.000,0.000,0.000,0.000,0.000,0.000,0.000,0.000,0.000,0.000,0.000,0.000,0.000,0.000
TP          7445    A     27     31     4    0000    1.072000e+03    1.95     0.040,0.145,0.352,0.325,0.104,0.028,0.006,0.000,0.000,0.000,0.000,0.000,0.000,0.000,0.000,0.000,0.000,0.000,0.000,0.000,0.000,0.000,0.000,0.000,0.000,0.000,0.000,0.000,0.000,0.000,0.000,0.000,0.000,0.000,0.000,0.000,0.000,0.000,0.000,0.000,0.000,0.000,0.000,0.000,0.000,0.000,0.000,0.000,0.000,0.000
TP          7446    A     27     31     4    0000    1.007100e+04    2.08     0.025,0.116,0.336,0.370,0.112,0.032,0.007,0.003,0.000,0.000,0.000,0.000,0.000,0.000,0.000,0.000,0.000,0.000,0.000,0.000,0.000,0.000,0.000,0.000,0.000,0.000,0.000,0.000,0.000,0.000,0.000,0.000,0.000,0.000,0.000,0.000,0.000,0.000,0.000,0.000,0.000,0.000,0.000,0.000,0.000,0.000,0.000,0.000,0.000,0.000
TP          7447    A     27     31     4    0000    4.007100e+04    2.06     0.023,0.118,0.345,0.364,0.110,0.030,0.008,0.002,0.000,0.000,0.000,0.000,0.000,0.000,0.000,0.000,0.000,0.000,0.000,0.000,0.000,0.000,0.000,0.000,0.000,0.000,0.000,0.000,0.000,0.000,0.000,0.000,0.000,0.000,0.000,0.000,0.000,0.000,0.000,0.000,0.000,0.000,0.000,0.000,0.000,0.000,0.000,0.000,0.000,0.000
TP          7448    A     27     31     4    0000    inf             1.85     
TP          7449    A     27     32     4    0000    0.000000e+00    0.00     0.699,0.227,0.075,0.000,0.000,0.000,0.000,0.000,0.000,0.000,0.000,0.000,0.000,0.000,0.000,0.000,0.000,0.000,0.000,0.000,0.000,0.000,0.000,0.000,0.000,0.000,0.000,0.000,0.000,0.000,0.000,0.000,0.000,0.000,0.000,0.000,0.000,0.000,0.000,0.000,0.000,0.000,0.000,0.000,0.000,0.000,0.000,0.000,0.000,0.000
TP          7450    A     27     32     4    0000    0.000000e+00    0.00     0.668,0.239,0.073,0.017,0.004,0.000,0.000,0.000,0.000,0.000,0.000,0.000,0.000,0.000,0.000,0.000,0.000,0.000,0.000,0.000,0.000,0.000,0.000,0.000,0.000,0.000,0.000,0.000,0.000,0.000,0.000,0.000,0.000,0.000,0.000,0.000,0.000,0.000,0.000,0.000,0.000,0.000,0.000,0.000,0.000,0.000,0.000,0.000,0.000,0.000
TP          7451    A     27     32     4    0000    4.300000e+01    1.65     0.098,0.250,0.333,0.207,0.085,0.026,0.000,0.000,0.000,0.000,0.000,0.000,0.000,0.000,0.000,0.000,0.000,0.000,0.000,0.000,0.000,0.000,0.000,0.000,0.000,0.000,0.000,0.000,0.000,0.000,0.000,0.000,0.000,0.000,0.000,0.000,0.000,0.000,0.000,0.000,0.000,0.000,0.000,0.000,0.000,0.000,0.000,0.000,0.000,0.000
TP          7452    A     27     32     4    0000    4.300000e+01    1.62     0.101,0.256,0.324,0.212,0.080,0.023,0.006,0.000,0.000,0.000,0.000,0.000,0.000,0.000,0.000,0.000,0.000,0.000,0.000,0.000,0.000,0.000,0.000,0.000,0.000,0.000,0.000,0.000,0.000,0.000,0.000,0.000,0.000,0.000,0.000,0.000,0.000,0.000,0.000,0.000,0.000,0.000,0.000,0.000,0.000,0.000,0.000,0.000,0.000,0.000
TP          7453    A     27     32     4    0000    1.050000e+02    2.08     0.052,0.161,0.304,0.292,0.142,0.037,0.012,0.000,0.000,0.000,0.000,0.000,0.000,0.000,0.000,0.000,0.000,0.000,0.000,0.000,0.000,0.000,0.000,0.000,0.000,0.000,0.000,0.000,0.000,0.000,0.000,0.000,0.000,0.000,0.000,0.000,0.000,0.000,0.000,0.000,0.000,0.000,0.000,0.000,0.000,0.000,0.000,0.000,0.000,0.000
TP          7454    A     27     32     4    0000    1.050000e+02    2.08     0.050,0.165,0.308,0.284,0.137,0.041,0.012,0.003,0.000,0.000,0.000,0.000,0.000,0.000,0.000,0.000,0.000,0.000,0.000,0.000,0.000,0.000,0.000,0.000,0.000,0.000,0.000,0.000,0.000,0.000,0.000,0.000,0.000,0.000,0.000,0.000,0.000,0.000,0.000,0.000,0.000,0.000,0.000,0.000,0.000,0.000,0.000,0.000,0.000,0.000
TP          7455    A     27     32     4    0000    1.072000e+03    2.64     0.025,0.068,0.213,0.330,0.245,0.088,0.021,0.008,0.000,0.000,0.000,0.000,0.000,0.000,0.000,0.000,0.000,0.000,0.000,0.000,0.000,0.000,0.000,0.000,0.000,0.000,0.000,0.000,0.000,0.000,0.000,0.000,0.000,0.000,0.000,0.000,0.000,0.000,0.000,0.000,0.000,0.000,0.000,0.000,0.000,0.000,0.000,0.000,0.000,0.000
TP          7456    A     27     32     4    0000    1.072000e+03    2.68     0.026,0.076,0.209,0.325,0.250,0.084,0.024,0.006,0.000,0.000,0.000,0.000,0.000,0.000,0.000,0.000,0.000,0.000,0.000,0.000,0.000,0.000,0.000,0.000,0.000,0.000,0.000,0.000,0.000,0.000,0.000,0.000,0.000,0.000,0.000,0.000,0.000,0.000,0.000,0.000,0.000,0.000,0.000,0.000,0.000,0.000,0.000,0.000,0.000,0.000
TP          7457    A     27     32     4    0000    1.007100e+04    2.85     0.014,0.057,0.186,0.339,0.284,0.095,0.026,0.000,0.000,0.000,0.000,0.000,0.000,0.000,0.000,0.000,0.000,0.000,0.000,0.000,0.000,0.000,0.000,0.000,0.000,0.000,0.000,0.000,0.000,0.000,0.000,0.000,0.000,0.000,0.000,0.000,0.000,0.000,0.000,0.000,0.000,0.000,0.000,0.000,0.000,0.000,0.000,0.000,0.000,0.000
TP          7458    A     27     32     4    0000    1.007100e+04    2.84     0.018,0.058,0.181,0.328,0.282,0.099,0.028,0.007,0.000,0.000,0.000,0.000,0.000,0.000,0.000,0.000,0.000,0.000,0.000,0.000,0.000,0.000,0.000,0.000,0.000,0.000,0.000,0.000,0.000,0.000,0.000,0.000,0.000,0.000,0.000,0.000,0.000,0.000,0.000,0.000,0.000,0.000,0.000,0.000,0.000,0.000,0.000,0.000,0.000,0.000
TP          7459    A     27     32     4    0000    4.007100e+04    2.92     0.013,0.059,0.170,0.322,0.301,0.102,0.033,0.000,0.000,0.000,0.000,0.000,0.000,0.000,0.000,0.000,0.000,0.000,0.000,0.000,0.000,0.000,0.000,0.000,0.000,0.000,0.000,0.000,0.000,0.000,0.000,0.000,0.000,0.000,0.000,0.000,0.000,0.000,0.000,0.000,0.000,0.000,0.000,0.000,0.000,0.000,0.000,0.000,0.000,0.000
TP          7460    A     27     32     4    0000    4.007100e+04    2.87     0.014,0.055,0.178,0.332,0.287,0.098,0.029,0.007,0.000,0.000,0.000,0.000,0.000,0.000,0.000,0.000,0.000,0.000,0.000,0.000,0.000,0.000,0.000,0.000,0.000,0.000,0.000,0.000,0.000,0.000,0.000,0.000,0.000,0.000,0.000,0.000,0.000,0.000,0.000,0.000,0.000,0.000,0.000,0.000,0.000,0.000,0.000,0.000,0.000,0.000
TP          7461    A     27     32     4    0000    inf             2.86     
TP          7462    A     27     32     4    0000    inf             2.78     
TP          7463    A     27     38     4    0000    0.000000e+00    0.00     0.409,0.290,0.166,0.073,0.030,0.000,0.030,0.000,0.000,0.000,0.000,0.000,0.000,0.000,0.000,0.000,0.000,0.000,0.000,0.000,0.000,0.000,0.000,0.000,0.000,0.000,0.000,0.000,0.000,0.000,0.000,0.000,0.000,0.000,0.000,0.000,0.000,0.000,0.000,0.000,0.000,0.000,0.000,0.000,0.000,0.000,0.000,0.000,0.000,0.000
TP          7464    A     27     38     4    0000    4.300000e+01    4.20     0.026,0.036,0.069,0.117,0.174,0.191,0.164,0.113,0.063,0.030,0.016,0.000,0.000,0.000,0.000,0.000,0.000,0.000,0.000,0.000,0.000,0.000,0.000,0.000,0.000,0.000,0.000,0.000,0.000,0.000,0.000,0.000,0.000,0.000,0.000,0.000,0.000,0.000,0.000,0.000,0.000,0.000,0.000,0.000,0.000,0.000,0.000,0.000,0.000,0.000
TP          7465    A     27     38     4    0000    1.050000e+02    5.04     0.000,0.018,0.032,0.061,0.116,0.176,0.207,0.173,0.117,0.059,0.028,0.013,0.000,0.000,0.000,0.000,0.000,0.000,0.000,0.000,0.000,0.000,0.000,0.000,0.000,0.000,0.000,0.000,0.000,0.000,0.000,0.000,0.000,0.000,0.000,0.000,0.000,0.000,0.000,0.000,0.000,0.000,0.000,0.000,0.000,0.000,0.000,0.000,0.000,0.000
TP          7466    A     27     38     4    0000    1.072000e+03    5.66     0.000,0.000,0.019,0.027,0.068,0.129,0.198,0.211,0.175,0.098,0.048,0.017,0.009,0.000,0.000,0.000,0.000,0.000,0.000,0.000,0.000,0.000,0.000,0.000,0.000,0.000,0.000,0.000,0.000,0.000,0.000,0.000,0.000,0.000,0.000,0.000,0.000,0.000,0.000,0.000,0.000,0.000,0.000,0.000,0.000,0.000,0.000,0.000,0.000,0.000
TP          7467    A     27     38     4    0000    1.007100e+04    5.97     0.000,0.000,0.018,0.026,0.054,0.114,0.176,0.222,0.185,0.119,0.053,0.022,0.012,0.000,0.000,0.000,0.000,0.000,0.000,0.000,0.000,0.000,0.000,0.000,0.000,0.000,0.000,0.000,0.000,0.000,0.000,0.000,0.000,0.000,0.000,0.000,0.000,0.000,0.000,0.000,0.000,0.000,0.000,0.000,0.000,0.000,0.000,0.000,0.000,0.000
TP          7468    A     27     38     4    0000    4.007100e+04    5.98     0.000,0.000,0.014,0.021,0.051,0.116,0.185,0.222,0.187,0.110,0.058,0.023,0.013,0.000,0.000,0.000,0.000,0.000,0.000,0.000,0.000,0.000,0.000,0.000,0.000,0.000,0.000,0.000,0.000,0.000,0.000,0.000,0.000,0.000,0.000,0.000,0.000,0.000,0.000,0.000,0.000,0.000,0.000,0.000,0.000,0.000,0.000,0.000,0.000,0.000
TP          7469    A     27     38     4    0000    inf             6.03     
TP          7470    A     28     38     4    0000    0.000000e+00    0.00     0.515,0.341,0.143,0.000,0.000,0.000,0.000,0.000,0.000,0.000,0.000,0.000,0.000,0.000,0.000,0.000,0.000,0.000,0.000,0.000,0.000,0.000,0.000,0.000,0.000,0.000,0.000,0.000,0.000,0.000,0.000,0.000,0.000,0.000,0.000,0.000,0.000,0.000,0.000,0.000,0.000,0.000,0.000,0.000,0.000,0.000,0.000,0.000,0.000,0.000
TP          7471    A     28     38     4    0000    0.000000e+00    0.00     0.459,0.310,0.156,0.055,0.018,0.003,0.000,0.000,0.000,0.000,0.000,0.000,0.000,0.000,0.000,0.000,0.000,0.000,0.000,0.000,0.000,0.000,0.000,0.000,0.000,0.000,0.000,0.000,0.000,0.000,0.000,0.000,0.000,0.000,0.000,0.000,0.000,0.000,0.000,0.000,0.000,0.000,0.000,0.000,0.000,0.000,0.000,0.000,0.000,0.000
TP          7472    A     28     38     4    0000    4.300000e+01    3.82     0.028,0.040,0.075,0.138,0.192,0.198,0.159,0.095,0.042,0.020,0.014,0.000,0.000,0.000,0.000,0.000,0.000,0.000,0.000,0.000,0.000,0.000,0.000,0.000,0.000,0.000,0.000,0.000,0.000,0.000,0.000,0.000,0.000,0.000,0.000,0.000,0.000,0.000,0.000,0.000,0.000,0.000,0.000,0.000,0.000,0.000,0.000,0.000,0.000,0.000
TP          7473    A     28     38     4    0000    1.050000e+02    4.60     0.000,0.025,0.036,0.077,0.152,0.208,0.218,0.153,0.084,0.035,0.011,0.001,0.000,0.000,0.000,0.000,0.000,0.000,0.000,0.000,0.000,0.000,0.000,0.000,0.000,0.000,0.000,0.000,0.000,0.000,0.000,0.000,0.000,0.000,0.000,0.000,0.000,0.000,0.000,0.000,0.000,0.000,0.000,0.000,0.000,0.000,0.000,0.000,0.000,0.000
TP          7474    A     28     38     4    0000    1.072000e+03    4.93     0.000,0.020,0.029,0.056,0.117,0.197,0.234,0.182,0.103,0.045,0.016,0.001,0.000,0.000,0.000,0.000,0.000,0.000,0.000,0.000,0.000,0.000,0.000,0.000,0.000,0.000,0.000,0.000,0.000,0.000,0.000,0.000,0.000,0.000,0.000,0.000,0.000,0.000,0.000,0.000,0.000,0.000,0.000,0.000,0.000,0.000,0.000,0.000,0.000,0.000
TP          7475    A     28     38     4    0000    1.007100e+04    5.10     0.000,0.018,0.023,0.046,0.108,0.191,0.231,0.197,0.111,0.050,0.019,0.005,0.000,0.000,0.000,0.000,0.000,0.000,0.000,0.000,0.000,0.000,0.000,0.000,0.000,0.000,0.000,0.000,0.000,0.000,0.000,0.000,0.000,0.000,0.000,0.000,0.000,0.000,0.000,0.000,0.000,0.000,0.000,0.000,0.000,0.000,0.000,0.000,0.000,0.000
TP          7476    A     28     38     4    0000    4.007100e+04    5.03     0.000,0.021,0.027,0.046,0.111,0.193,0.234,0.191,0.107,0.050,0.017,0.003,0.000,0.000,0.000,0.000,0.000,0.000,0.000,0.000,0.000,0.000,0.000,0.000,0.000,0.000,0.000,0.000,0.000,0.000,0.000,0.000,0.000,0.000,0.000,0.000,0.000,0.000,0.000,0.000,0.000,0.000,0.000,0.000,0.000,0.000,0.000,0.000,0.000,0.000
TP          7477    A     28     38     4    0000    inf             5.05     
TP          7478    A     60     63     4    0000    0.000000e+00    0.00     0.739,0.220,0.042,0.000,0.000,0.000,0.000,0.000,0.000,0.000,0.000,0.000,0.000,0.000,0.000,0.000,0.000,0.000,0.000,0.000,0.000,0.000,0.000,0.000,0.000,0.000,0.000,0.000,0.000,0.000,0.000,0.000,0.000,0.000,0.000,0.000,0.000,0.000,0.000,0.000,0.000,0.000,0.000,0.000,0.000,0.000,0.000,0.000,0.000,0.000
TP          7479    A     60     63     4    0000    0.000000e+00    0.00     0.717,0.223,0.046,0.014,0.000,0.000,0.000,0.000,0.000,0.000,0.000,0.000,0.000,0.000,0.000,0.000,0.000,0.000,0.000,0.000,0.000,0.000,0.000,0.000,0.000,0.000,0.000,0.000,0.000,0.000,0.000,0.000,0.000,0.000,0.000,0.000,0.000,0.000,0.000,0.000,0.000,0.000,0.000,0.000,0.000,0.000,0.000,0.000,0.000,0.000
TP          7480    A     60     63     4    0000    4.300000e+01    0.17     0.622,0.277,0.075,0.014,0.011,0.000,0.000,0.000,0.000,0.000,0.000,0.000,0.000,0.000,0.000,0.000,0.000,0.000,0.000,0.000,0.000,0.000,0.000,0.000,0.000,0.000,0.000,0.000,0.000,0.000,0.000,0.000,0.000,0.000,0.000,0.000,0.000,0.000,0.000,0.000,0.000,0.000,0.000,0.000,0.000,0.000,0.000,0.000,0.000,0.000
TP          7481    A     60     63     4    0000    4.300000e+01    0.17     0.611,0.283,0.082,0.023,0.000,0.000,0.000,0.000,0.000,0.000,0.000,0.000,0.000,0.000,0.000,0.000,0.000,0.000,0.000,0.000,0.000,0.000,0.000,0.000,0.000,0.000,0.000,0.000,0.000,0.000,0.000,0.000,0.000,0.000,0.000,0.000,0.000,0.000,0.000,0.000,0.000,0.000,0.000,0.000,0.000,0.000,0.000,0.000,0.000,0.000
TP          7482    A     60     63     4    0000    1.050000e+02    0.33     0.530,0.317,0.119,0.024,0.010,0.000,0.000,0.000,0.000,0.000,0.000,0.000,0.000,0.000,0.000,0.000,0.000,0.000,0.000,0.000,0.000,0.000,0.000,0.000,0.000,0.000,0.000,0.000,0.000,0.000,0.000,0.000,0.000,0.000,0.000,0.000,0.000,0.000,0.000,0.000,0.000,0.000,0.000,0.000,0.000,0.000,0.000,0.000,0.000,0.000
TP          7483    A     60     63     4    0000    1.050000e+02    0.34     0.511,0.316,0.117,0.028,0.029,0.000,0.000,0.000,0.000,0.000,0.000,0.000,0.000,0.000,0.000,0.000,0.000,0.000,0.000,0.000,0.000,0.000,0.000,0.000,0.000,0.000,0.000,0.000,0.000,0.000,0.000,0.000,0.000,0.000,0.000,0.000,0.000,0.000,0.000,0.000,0.000,0.000,0.000,0.000,0.000,0.000,0.000,0.000,0.000,0.000
TP          7484    A     60     63     4    0000    1.072000e+03    1.11     0.173,0.379,0.328,0.086,0.018,0.016,0.000,0.000,0.000,0.000,0.000,0.000,0.000,0.000,0.000,0.000,0.000,0.000,0.000,0.000,0.000,0.000,0.000,0.000,0.000,0.000,0.000,0.000,0.000,0.000,0.000,0.000,0.000,0.000,0.000,0.000,0.000,0.000,0.000,0.000,0.000,0.000,0.000,0.000,0.000,0.000,0.000,0.000,0.000,0.000
TP          7485    A     60     63     4    0000    1.072000e+03    1.10     0.161,0.392,0.329,0.098,0.020,0.000,0.000,0.000,0.000,0.000,0.000,0.000,0.000,0.000,0.000,0.000,0.000,0.000,0.000,0.000,0.000,0.000,0.000,0.000,0.000,0.000,0.000,0.000,0.000,0.000,0.000,0.000,0.000,0.000,0.000,0.000,0.000,0.000,0.000,0.000,0.000,0.000,0.000,0.000,0.000,0.000,0.000,0.000,0.000,0.000
TP          7486    A     60     63     4    0000    1.007100e+04    1.24     0.130,0.358,0.370,0.106,0.021,0.015,0.000,0.000,0.000,0.000,0.000,0.000,0.000,0.000,0.000,0.000,0.000,0.000,0.000,0.000,0.000,0.000,0.000,0.000,0.000,0.000,0.000,0.000,0.000,0.000,0.000,0.000,0.000,0.000,0.000,0.000,0.000,0.000,0.000,0.000,0.000,0.000,0.000,0.000,0.000,0.000,0.000,0.000,0.000,0.000
TP          7487    A     60     63     4    0000    1.007100e+04    1.28     0.127,0.365,0.373,0.113,0.022,0.000,0.000,0.000,0.000,0.000,0.000,0.000,0.000,0.000,0.000,0.000,0.000,0.000,0.000,0.000,0.000,0.000,0.000,0.000,0.000,0.000,0.000,0.000,0.000,0.000,0.000,0.000,0.000,0.000,0.000,0.000,0.000,0.000,0.000,0.000,0.000,0.000,0.000,0.000,0.000,0.000,0.000,0.000,0.000,0.000
TP          7488    A     60     63     4    0000    4.007100e+04    1.30     0.109,0.345,0.399,0.109,0.022,0.016,0.000,0.000,0.000,0.000,0.000,0.000,0.000,0.000,0.000,0.000,0.000,0.000,0.000,0.000,0.000,0.000,0.000,0.000,0.000,0.000,0.000,0.000,0.000,0.000,0.000,0.000,0.000,0.000,0.000,0.000,0.000,0.000,0.000,0.000,0.000,0.000,0.000,0.000,0.000,0.000,0.000,0.000,0.000,0.000
TP          7489    A     60     63     4    0000    4.007100e+04    1.34     0.106,0.360,0.393,0.119,0.023,0.000,0.000,0.000,0.000,0.000,0.000,0.000,0.000,0.000,0.000,0.000,0.000,0.000,0.000,0.000,0.000,0.000,0.000,0.000,0.000,0.000,0.000,0.000,0.000,0.000,0.000,0.000,0.000,0.000,0.000,0.000,0.000,0.000,0.000,0.000,0.000,0.000,0.000,0.000,0.000,0.000,0.000,0.000,0.000,0.000
TP          7490    A     60     63     4    0000    inf             1.27     
TP          7491    A     60     63     4    0000    inf             1.33     
TP          7492    A     76     89     4    0000    0.000000e+00    0.00     0.451,0.364,0.141,0.044,0.000,0.000,0.000,0.000,0.000,0.000,0.000,0.000,0.000,0.000,0.000,0.000,0.000,0.000,0.000,0.000,0.000,0.000,0.000,0.000,0.000,0.000,0.000,0.000,0.000,0.000,0.000,0.000,0.000,0.000,0.000,0.000,0.000,0.000,0.000,0.000,0.000,0.000,0.000,0.000,0.000,0.000,0.000,0.000,0.000,0.000
TP          7493    A     76     89     4    0000    4.300000e+01    3.24     0.018,0.066,0.154,0.222,0.226,0.158,0.091,0.036,0.028,0.000,0.000,0.000,0.000,0.000,0.000,0.000,0.000,0.000,0.000,0.000,0.000,0.000,0.000,0.000,0.000,0.000,0.000,0.000,0.000,0.000,0.000,0.000,0.000,0.000,0.000,0.000,0.000,0.000,0.000,0.000,0.000,0.000,0.000,0.000,0.000,0.000,0.000,0.000,0.000,0.000
TP          7494    A     76     89     4    0000    1.050000e+02    4.01     0.000,0.018,0.073,0.172,0.210,0.224,0.146,0.091,0.046,0.013,0.007,0.000,0.000,0.000,0.000,0.000,0.000,0.000,0.000,0.000,0.000,0.000,0.000,0.000,0.000,0.000,0.000,0.000,0.000,0.000,0.000,0.000,0.000,0.000,0.000,0.000,0.000,0.000,0.000,0.000,0.000,0.000,0.000,0.000,0.000,0.000,0.000,0.000,0.000,0.000
TP          7495    A     76     89     4    0000    1.007100e+04    6.52     0.000,0.000,0.000,0.021,0.053,0.123,0.180,0.204,0.191,0.116,0.075,0.027,0.010,0.000,0.000,0.000,0.000,0.000,0.000,0.000,0.000,0.000,0.000,0.000,0.000,0.000,0.000,0.000,0.000,0.000,0.000,0.000,0.000,0.000,0.000,0.000,0.000,0.000,0.000,0.000,0.000,0.000,0.000,0.000,0.000,0.000,0.000,0.000,0.000,0.000
TP          7496    A     76     89     4    0000    4.007100e+04    6.97     0.000,0.000,0.000,0.007,0.038,0.102,0.164,0.202,0.207,0.136,0.077,0.051,0.017,0.000,0.000,0.000,0.000,0.000,0.000,0.000,0.000,0.000,0.000,0.000,0.000,0.000,0.000,0.000,0.000,0.000,0.000,0.000,0.000,0.000,0.000,0.000,0.000,0.000,0.000,0.000,0.000,0.000,0.000,0.000,0.000,0.000,0.000,0.000,0.000,0.000
TP          7497    A     76     89     4    0000    inf             7.49     
TP          7498    A     90     98     4    0000    0.000000e+00    0.00     0.743,0.257,0.000,0.000,0.000,0.000,0.000,0.000,0.000,0.000,0.000,0.000,0.000,0.000,0.000,0.000,0.000,0.000,0.000,0.000,0.000,0.000,0.000,0.000,0.000,0.000,0.000,0.000,0.000,0.000,0.000,0.000,0.000,0.000,0.000,0.000,0.000,0.000,0.000,0.000,0.000,0.000,0.000,0.000,0.000,0.000,0.000,0.000,0.000,0.000
TP          7499    A     90     98     4    0000    0.000000e+00    0.00     0.631,0.274,0.076,0.020,0.000,0.000,0.000,0.000,0.000,0.000,0.000,0.000,0.000,0.000,0.000,0.000,0.000,0.000,0.000,0.000,0.000,0.000,0.000,0.000,0.000,0.000,0.000,0.000,0.000,0.000,0.000,0.000,0.000,0.000,0.000,0.000,0.000,0.000,0.000,0.000,0.000,0.000,0.000,0.000,0.000,0.000,0.000,0.000,0.000,0.000
TP          7500    A     90     98     4    0000    4.300000e+01    1.69     0.074,0.220,0.330,0.230,0.105,0.031,0.009,0.000,0.000,0.000,0.000,0.000,0.000,0.000,0.000,0.000,0.000,0.000,0.000,0.000,0.000,0.000,0.000,0.000,0.000,0.000,0.000,0.000,0.000,0.000,0.000,0.000,0.000,0.000,0.000,0.000,0.000,0.000,0.000,0.000,0.000,0.000,0.000,0.000,0.000,0.000,0.000,0.000,0.000,0.000
TP          7501    A     90     98     4    0000    1.050000e+02    2.13     0.029,0.149,0.294,0.300,0.150,0.056,0.018,0.004,0.000,0.000,0.000,0.000,0.000,0.000,0.000,0.000,0.000,0.000,0.000,0.000,0.000,0.000,0.000,0.000,0.000,0.000,0.000,0.000,0.000,0.000,0.000,0.000,0.000,0.000,0.000,0.000,0.000,0.000,0.000,0.000,0.000,0.000,0.000,0.000,0.000,0.000,0.000,0.000,0.000,0.000
TP          7502    A     90     98     4    0000    1.072000e+03    2.56     0.025,0.084,0.232,0.307,0.219,0.093,0.030,0.010,0.000,0.000,0.000,0.000,0.000,0.000,0.000,0.000,0.000,0.000,0.000,0.000,0.000,0.000,0.000,0.000,0.000,0.000,0.000,0.000,0.000,0.000,0.000,0.000,0.000,0.000,0.000,0.000,0.000,0.000,0.000,0.000,0.000,0.000,0.000,0.000,0.000,0.000,0.000,0.000,0.000,0.000
TP          7503    A     90     98     4    0000    1.007100e+04    3.34     0.017,0.041,0.116,0.231,0.280,0.190,0.089,0.027,0.009,0.000,0.000,0.000,0.000,0.000,0.000,0.000,0.000,0.000,0.000,0.000,0.000,0.000,0.000,0.000,0.000,0.000,0.000,0.000,0.000,0.000,0.000,0.000,0.000,0.000,0.000,0.000,0.000,0.000,0.000,0.000,0.000,0.000,0.000,0.000,0.000,0.000,0.000,0.000,0.000,0.000
TP          7504    A     90     98     4    0000    4.007100e+04    4.06     0.007,0.011,0.051,0.145,0.260,0.275,0.157,0.068,0.021,0.006,0.000,0.000,0.000,0.000,0.000,0.000,0.000,0.000,0.000,0.000,0.000,0.000,0.000,0.000,0.000,0.000,0.000,0.000,0.000,0.000,0.000,0.000,0.000,0.000,0.000,0.000,0.000,0.000,0.000,0.000,0.000,0.000,0.000,0.000,0.000,0.000,0.000,0.000,0.000,0.000
TP          7505    A     90     98     4    0000    inf             4.11     
TP          7506    A     120    125    4    0000    0.000000e+00    0.00     0.668,0.251,0.062,0.019,0.000,0.000,0.000,0.000,0.000,0.000,0.000,0.000,0.000,0.000,0.000,0.000,0.000,0.000,0.000,0.000,0.000,0.000,0.000,0.000,0.000,0.000,0.000,0.000,0.000,0.000,0.000,0.000,0.000,0.000,0.000,0.000,0.000,0.000,0.000,0.000,0.000,0.000,0.000,0.000,0.000,0.000,0.000,0.000,0.000,0.000
TP          7507    A     120    125    4    0000    4.300000e+01    0.11     0.536,0.324,0.101,0.025,0.009,0.004,0.000,0.000,0.000,0.000,0.000,0.000,0.000,0.000,0.000,0.000,0.000,0.000,0.000,0.000,0.000,0.000,0.000,0.000,0.000,0.000,0.000,0.000,0.000,0.000,0.000,0.000,0.000,0.000,0.000,0.000,0.000,0.000,0.000,0.000,0.000,0.000,0.000,0.000,0.000,0.000,0.000,0.000,0.000,0.000
TP          7508    A     120    125    4    0000    1.050000e+02    0.28     0.442,0.356,0.136,0.047,0.013,0.005,0.000,0.000,0.000,0.000,0.000,0.000,0.000,0.000,0.000,0.000,0.000,0.000,0.000,0.000,0.000,0.000,0.000,0.000,0.000,0.000,0.000,0.000,0.000,0.000,0.000,0.000,0.000,0.000,0.000,0.000,0.000,0.000,0.000,0.000,0.000,0.000,0.000,0.000,0.000,0.000,0.000,0.000,0.000,0.000
TP          7509    A     120    125    4    0000    1.072000e+03    1.34     0.104,0.309,0.329,0.156,0.066,0.027,0.009,0.000,0.000,0.000,0.000,0.000,0.000,0.000,0.000,0.000,0.000,0.000,0.000,0.000,0.000,0.000,0.000,0.000,0.000,0.000,0.000,0.000,0.000,0.000,0.000,0.000,0.000,0.000,0.000,0.000,0.000,0.000,0.000,0.000,0.000,0.000,0.000,0.000,0.000,0.000,0.000,0.000,0.000,0.000
TP          7510    A     120    125    4    0000    1.007100e+04    2.56     0.051,0.113,0.199,0.228,0.216,0.139,0.045,0.010,0.000,0.000,0.000,0.000,0.000,0.000,0.000,0.000,0.000,0.000,0.000,0.000,0.000,0.000,0.000,0.000,0.000,0.000,0.000,0.000,0.000,0.000,0.000,0.000,0.000,0.000,0.000,0.000,0.000,0.000,0.000,0.000,0.000,0.000,0.000,0.000,0.000,0.000,0.000,0.000,0.000,0.000
TP          7511    A     120    125    4    0000    4.007100e+04    3.18     0.036,0.047,0.099,0.219,0.299,0.218,0.065,0.015,0.002,0.000,0.000,0.000,0.000,0.000,0.000,0.000,0.000,0.000,0.000,0.000,0.000,0.000,0.000,0.000,0.000,0.000,0.000,0.000,0.000,0.000,0.000,0.000,0.000,0.000,0.000,0.000,0.000,0.000,0.000,0.000,0.000,0.000,0.000,0.000,0.000,0.000,0.000,0.000,0.000,0.000
TP          7512    A     120    125    4    0000    inf             3.21     
TP          7513    A     128    132    4    0000    0.000000e+00    0.00     0.753,0.206,0.041,0.000,0.000,0.000,0.000,0.000,0.000,0.000,0.000,0.000,0.000,0.000,0.000,0.000,0.000,0.000,0.000,0.000,0.000,0.000,0.000,0.000,0.000,0.000,0.000,0.000,0.000,0.000,0.000,0.000,0.000,0.000,0.000,0.000,0.000,0.000,0.000,0.000,0.000,0.000,0.000,0.000,0.000,0.000,0.000,0.000,0.000,0.000
TP          7514    A     128    132    4    0000    4.300000e+01    0.29     0.568,0.311,0.100,0.021,0.000,0.000,0.000,0.000,0.000,0.000,0.000,0.000,0.000,0.000,0.000,0.000,0.000,0.000,0.000,0.000,0.000,0.000,0.000,0.000,0.000,0.000,0.000,0.000,0.000,0.000,0.000,0.000,0.000,0.000,0.000,0.000,0.000,0.000,0.000,0.000,0.000,0.000,0.000,0.000,0.000,0.000,0.000,0.000,0.000,0.000
TP          7515    A     128    132    4    0000    1.050000e+02    0.54     0.431,0.366,0.160,0.043,0.001,0.000,0.000,0.000,0.000,0.000,0.000,0.000,0.000,0.000,0.000,0.000,0.000,0.000,0.000,0.000,0.000,0.000,0.000,0.000,0.000,0.000,0.000,0.000,0.000,0.000,0.000,0.000,0.000,0.000,0.000,0.000,0.000,0.000,0.000,0.000,0.000,0.000,0.000,0.000,0.000,0.000,0.000,0.000,0.000,0.000
TP          7516    A     128    132    4    0000    1.072000e+03    1.13     0.184,0.379,0.291,0.115,0.030,0.001,0.000,0.000,0.000,0.000,0.000,0.000,0.000,0.000,0.000,0.000,0.000,0.000,0.000,0.000,0.000,0.000,0.000,0.000,0.000,0.000,0.000,0.000,0.000,0.000,0.000,0.000,0.000,0.000,0.000,0.000,0.000,0.000,0.000,0.000,0.000,0.000,0.000,0.000,0.000,0.000,0.000,0.000,0.000,0.000
TP          7517    A     128    132    4    0000    1.007100e+04    1.66     0.089,0.265,0.344,0.214,0.074,0.014,0.000,0.000,0.000,0.000,0.000,0.000,0.000,0.000,0.000,0.000,0.000,0.000,0.000,0.000,0.000,0.000,0.000,0.000,0.000,0.000,0.000,0.000,0.000,0.000,0.000,0.000,0.000,0.000,0.000,0.000,0.000,0.000,0.000,0.000,0.000,0.000,0.000,0.000,0.000,0.000,0.000,0.000,0.000,0.000
TP          7518    A     128    132    4    0000    4.007100e+04    1.74     0.077,0.252,0.346,0.224,0.084,0.017,0.000,0.000,0.000,0.000,0.000,0.000,0.000,0.000,0.000,0.000,0.000,0.000,0.000,0.000,0.000,0.000,0.000,0.000,0.000,0.000,0.000,0.000,0.000,0.000,0.000,0.000,0.000,0.000,0.000,0.000,0.000,0.000,0.000,0.000,0.000,0.000,0.000,0.000,0.000,0.000,0.000,0.000,0.000,0.000
TP          7519    A     128    132    4    0000    inf             1.70     
TP          7520    A     169    174    4    0000    0.000000e+00    0.00     0.656,0.279,0.054,0.011,0.000,0.000,0.000,0.000,0.000,0.000,0.000,0.000,0.000,0.000,0.000,0.000,0.000,0.000,0.000,0.000,0.000,0.000,0.000,0.000,0.000,0.000,0.000,0.000,0.000,0.000,0.000,0.000,0.000,0.000,0.000,0.000,0.000,0.000,0.000,0.000,0.000,0.000,0.000,0.000,0.000,0.000,0.000,0.000,0.000,0.000
TP          7521    A     169    174    4    0000    0.000000e+00    0.00     0.646,0.267,0.070,0.014,0.002,0.000,0.000,0.000,0.000,0.000,0.000,0.000,0.000,0.000,0.000,0.000,0.000,0.000,0.000,0.000,0.000,0.000,0.000,0.000,0.000,0.000,0.000,0.000,0.000,0.000,0.000,0.000,0.000,0.000,0.000,0.000,0.000,0.000,0.000,0.000,0.000,0.000,0.000,0.000,0.000,0.000,0.000,0.000,0.000,0.000
TP          7522    A     169    174    4    0000    0.000000e+00    0.00     0.647,0.265,0.073,0.013,0.002,0.000,0.000,0.000,0.000,0.000,0.000,0.000,0.000,0.000,0.000,0.000,0.000,0.000,0.000,0.000,0.000,0.000,0.000,0.000,0.000,0.000,0.000,0.000,0.000,0.000,0.000,0.000,0.000,0.000,0.000,0.000,0.000,0.000,0.000,0.000,0.000,0.000,0.000,0.000,0.000,0.000,0.000,0.000,0.000,0.000
TP          7523    A     169    174    4    0000    4.300000e+01    0.47     0.404,0.385,0.152,0.048,0.012,0.000,0.000,0.000,0.000,0.000,0.000,0.000,0.000,0.000,0.000,0.000,0.000,0.000,0.000,0.000,0.000,0.000,0.000,0.000,0.000,0.000,0.000,0.000,0.000,0.000,0.000,0.000,0.000,0.000,0.000,0.000,0.000,0.000,0.000,0.000,0.000,0.000,0.000,0.000,0.000,0.000,0.000,0.000,0.000,0.000
TP          7524    A     169    174    4    0000    4.300000e+01    0.47     0.401,0.369,0.165,0.050,0.011,0.003,0.000,0.000,0.000,0.000,0.000,0.000,0.000,0.000,0.000,0.000,0.000,0.000,0.000,0.000,0.000,0.000,0.000,0.000,0.000,0.000,0.000,0.000,0.000,0.000,0.000,0.000,0.000,0.000,0.000,0.000,0.000,0.000,0.000,0.000,0.000,0.000,0.000,0.000,0.000,0.000,0.000,0.000,0.000,0.000
TP          7525    A     169    174    4    0000    4.300000e+01    0.49     0.398,0.366,0.167,0.052,0.013,0.004,0.000,0.000,0.000,0.000,0.000,0.000,0.000,0.000,0.000,0.000,0.000,0.000,0.000,0.000,0.000,0.000,0.000,0.000,0.000,0.000,0.000,0.000,0.000,0.000,0.000,0.000,0.000,0.000,0.000,0.000,0.000,0.000,0.000,0.000,0.000,0.000,0.000,0.000,0.000,0.000,0.000,0.000,0.000,0.000
TP          7526    A     169    174    4    0000    1.050000e+02    0.52     0.375,0.396,0.168,0.052,0.010,0.000,0.000,0.000,0.000,0.000,0.000,0.000,0.000,0.000,0.000,0.000,0.000,0.000,0.000,0.000,0.000,0.000,0.000,0.000,0.000,0.000,0.000,0.000,0.000,0.000,0.000,0.000,0.000,0.000,0.000,0.000,0.000,0.000,0.000,0.000,0.000,0.000,0.000,0.000,0.000,0.000,0.000,0.000,0.000,0.000
TP          7527    A     169    174    4    0000    1.050000e+02    0.54     0.376,0.372,0.178,0.056,0.014,0.004,0.000,0.000,0.000,0.000,0.000,0.000,0.000,0.000,0.000,0.000,0.000,0.000,0.000,0.000,0.000,0.000,0.000,0.000,0.000,0.000,0.000,0.000,0.000,0.000,0.000,0.000,0.000,0.000,0.000,0.000,0.000,0.000,0.000,0.000,0.000,0.000,0.000,0.000,0.000,0.000,0.000,0.000,0.000,0.000
TP          7528    A     169    174    4    0000    1.050000e+02    0.55     0.372,0.376,0.175,0.058,0.014,0.006,0.000,0.000,0.000,0.000,0.000,0.000,0.000,0.000,0.000,0.000,0.000,0.000,0.000,0.000,0.000,0.000,0.000,0.000,0.000,0.000,0.000,0.000,0.000,0.000,0.000,0.000,0.000,0.000,0.000,0.000,0.000,0.000,0.000,0.000,0.000,0.000,0.000,0.000,0.000,0.000,0.000,0.000,0.000,0.000
TP          7529    A     169    174    4    0000    1.072000e+03    0.84     0.293,0.364,0.211,0.086,0.035,0.011,0.000,0.000,0.000,0.000,0.000,0.000,0.000,0.000,0.000,0.000,0.000,0.000,0.000,0.000,0.000,0.000,0.000,0.000,0.000,0.000,0.000,0.000,0.000,0.000,0.000,0.000,0.000,0.000,0.000,0.000,0.000,0.000,0.000,0.000,0.000,0.000,0.000,0.000,0.000,0.000,0.000,0.000,0.000,0.000
TP          7530    A     169    174    4    0000    1.072000e+03    0.87     0.302,0.347,0.205,0.094,0.038,0.014,0.000,0.000,0.000,0.000,0.000,0.000,0.000,0.000,0.000,0.000,0.000,0.000,0.000,0.000,0.000,0.000,0.000,0.000,0.000,0.000,0.000,0.000,0.000,0.000,0.000,0.000,0.000,0.000,0.000,0.000,0.000,0.000,0.000,0.000,0.000,0.000,0.000,0.000,0.000,0.000,0.000,0.000,0.000,0.000
TP          7531    A     169    174    4    0000    1.072000e+03    0.87     0.304,0.345,0.204,0.094,0.039,0.015,0.000,0.000,0.000,0.000,0.000,0.000,0.000,0.000,0.000,0.000,0.000,0.000,0.000,0.000,0.000,0.000,0.000,0.000,0.000,0.000,0.000,0.000,0.000,0.000,0.000,0.000,0.000,0.000,0.000,0.000,0.000,0.000,0.000,0.000,0.000,0.000,0.000,0.000,0.000,0.000,0.000,0.000,0.000,0.000
TP          7532    A     169    174    4    0000    1.007100e+04    2.38     0.060,0.148,0.233,0.253,0.186,0.088,0.027,0.007,0.000,0.000,0.000,0.000,0.000,0.000,0.000,0.000,0.000,0.000,0.000,0.000,0.000,0.000,0.000,0.000,0.000,0.000,0.000,0.000,0.000,0.000,0.000,0.000,0.000,0.000,0.000,0.000,0.000,0.000,0.000,0.000,0.000,0.000,0.000,0.000,0.000,0.000,0.000,0.000,0.000,0.000
TP          7533    A     169    174    4    0000    1.007100e+04    2.37     0.063,0.156,0.216,0.235,0.193,0.096,0.032,0.008,0.000,0.000,0.000,0.000,0.000,0.000,0.000,0.000,0.000,0.000,0.000,0.000,0.000,0.000,0.000,0.000,0.000,0.000,0.000,0.000,0.000,0.000,0.000,0.000,0.000,0.000,0.000,0.000,0.000,0.000,0.000,0.000,0.000,0.000,0.000,0.000,0.000,0.000,0.000,0.000,0.000,0.000
TP          7534    A     169    174    4    0000    1.007100e+04    2.37     0.065,0.158,0.222,0.229,0.193,0.096,0.029,0.008,0.000,0.000,0.000,0.000,0.000,0.000,0.000,0.000,0.000,0.000,0.000,0.000,0.000,0.000,0.000,0.000,0.000,0.000,0.000,0.000,0.000,0.000,0.000,0.000,0.000,0.000,0.000,0.000,0.000,0.000,0.000,0.000,0.000,0.000,0.000,0.000,0.000,0.000,0.000,0.000,0.000,0.000
TP          7535    A     169    174    4    0000    4.007100e+04    3.13     0.024,0.044,0.148,0.273,0.308,0.148,0.054,0.000,0.000,0.000,0.000,0.000,0.000,0.000,0.000,0.000,0.000,0.000,0.000,0.000,0.000,0.000,0.000,0.000,0.000,0.000,0.000,0.000,0.000,0.000,0.000,0.000,0.000,0.000,0.000,0.000,0.000,0.000,0.000,0.000,0.000,0.000,0.000,0.000,0.000,0.000,0.000,0.000,0.000,0.000
TP          7536    A     169    174    4    0000    4.007100e+04    3.12     0.024,0.059,0.141,0.252,0.279,0.167,0.060,0.015,0.003,0.000,0.000,0.000,0.000,0.000,0.000,0.000,0.000,0.000,0.000,0.000,0.000,0.000,0.000,0.000,0.000,0.000,0.000,0.000,0.000,0.000,0.000,0.000,0.000,0.000,0.000,0.000,0.000,0.000,0.000,0.000,0.000,0.000,0.000,0.000,0.000,0.000,0.000,0.000,0.000,0.000
TP          7537    A     169    174    4    0000    4.007100e+04    3.10     0.024,0.062,0.142,0.250,0.282,0.165,0.057,0.014,0.004,0.000,0.000,0.000,0.000,0.000,0.000,0.000,0.000,0.000,0.000,0.000,0.000,0.000,0.000,0.000,0.000,0.000,0.000,0.000,0.000,0.000,0.000,0.000,0.000,0.000,0.000,0.000,0.000,0.000,0.000,0.000,0.000,0.000,0.000,0.000,0.000,0.000,0.000,0.000,0.000,0.000
TP          7538    A     169    174    4    0000    inf             3.22     
TP          7539    A     169    174    4    0000    inf             3.20     
TP          7540    A     169    174    4    0000    inf             3.20     
TP          7541    A     11     19     6    0000    0.000000e+00    0.00     0.535,0.311,0.119,0.035,0.000,0.000,0.000,0.000,0.000,0.000,0.000,0.000,0.000,0.000,0.000,0.000,0.000,0.000,0.000,0.000,0.000,0.000,0.000,0.000,0.000,0.000,0.000,0.000,0.000,0.000,0.000,0.000,0.000,0.000,0.000,0.000,0.000,0.000,0.000,0.000,0.000,0.000,0.000,0.000,0.000,0.000,0.000,0.000,0.000,0.000
TP          7542    A     11     19     6    0000    0.000000e+00    0.00     0.528,0.325,0.110,0.028,0.008,0.002,0.000,0.000,0.000,0.000,0.000,0.000,0.000,0.000,0.000,0.000,0.000,0.000,0.000,0.000,0.000,0.000,0.000,0.000,0.000,0.000,0.000,0.000,0.000,0.000,0.000,0.000,0.000,0.000,0.000,0.000,0.000,0.000,0.000,0.000,0.000,0.000,0.000,0.000,0.000,0.000,0.000,0.000,0.000,0.000
TP          7543    A     11     19     6    0000    1.050000e+02    2.65     0.024,0.076,0.186,0.289,0.250,0.119,0.040,0.012,0.004,0.000,0.000,0.000,0.000,0.000,0.000,0.000,0.000,0.000,0.000,0.000,0.000,0.000,0.000,0.000,0.000,0.000,0.000,0.000,0.000,0.000,0.000,0.000,0.000,0.000,0.000,0.000,0.000,0.000,0.000,0.000,0.000,0.000,0.000,0.000,0.000,0.000,0.000,0.000,0.000,0.000
TP          7544    A     11     19     6    0000    1.050000e+02    2.61     0.025,0.078,0.196,0.286,0.242,0.118,0.041,0.011,0.003,0.000,0.000,0.000,0.000,0.000,0.000,0.000,0.000,0.000,0.000,0.000,0.000,0.000,0.000,0.000,0.000,0.000,0.000,0.000,0.000,0.000,0.000,0.000,0.000,0.000,0.000,0.000,0.000,0.000,0.000,0.000,0.000,0.000,0.000,0.000,0.000,0.000,0.000,0.000,0.000,0.000
TP          7545    A     11     19     6    0000    5.071000e+03    3.79     0.011,0.019,0.061,0.168,0.274,0.252,0.137,0.055,0.018,0.005,0.000,0.000,0.000,0.000,0.000,0.000,0.000,0.000,0.000,0.000,0.000,0.000,0.000,0.000,0.000,0.000,0.000,0.000,0.000,0.000,0.000,0.000,0.000,0.000,0.000,0.000,0.000,0.000,0.000,0.000,0.000,0.000,0.000,0.000,0.000,0.000,0.000,0.000,0.000,0.000
TP          7546    A     11     19     6    0000    5.071000e+03    3.78     0.009,0.018,0.065,0.173,0.272,0.248,0.137,0.054,0.018,0.005,0.000,0.000,0.000,0.000,0.000,0.000,0.000,0.000,0.000,0.000,0.000,0.000,0.000,0.000,0.000,0.000,0.000,0.000,0.000,0.000,0.000,0.000,0.000,0.000,0.000,0.000,0.000,0.000,0.000,0.000,0.000,0.000,0.000,0.000,0.000,0.000,0.000,0.000,0.000,0.000
TP          7547    A     11     19     6    0000    5.407300e+04    4.55     0.021,0.023,0.034,0.082,0.165,0.229,0.219,0.149,0.058,0.014,0.006,0.000,0.000,0.000,0.000,0.000,0.000,0.000,0.000,0.000,0.000,0.000,0.000,0.000,0.000,0.000,0.000,0.000,0.000,0.000,0.000,0.000,0.000,0.000,0.000,0.000,0.000,0.000,0.000,0.000,0.000,0.000,0.000,0.000,0.000,0.000,0.000,0.000,0.000,0.000
TP          7548    A     11     19     6    0000    5.407300e+04    4.53     0.019,0.021,0.035,0.084,0.169,0.238,0.220,0.139,0.055,0.017,0.004,0.000,0.000,0.000,0.000,0.000,0.000,0.000,0.000,0.000,0.000,0.000,0.000,0.000,0.000,0.000,0.000,0.000,0.000,0.000,0.000,0.000,0.000,0.000,0.000,0.000,0.000,0.000,0.000,0.000,0.000,0.000,0.000,0.000,0.000,0.000,0.000,0.000,0.000,0.000
TP          7549    A     11     19     6    0000    inf             5.36     
TP          7550    A     11     19     6    0000    inf             5.37     
TP          7551    A     13     16     6    0000    0.000000e+00    0.00     0.720,0.228,0.045,0.007,0.000,0.000,0.000,0.000,0.000,0.000,0.000,0.000,0.000,0.000,0.000,0.000,0.000,0.000,0.000,0.000,0.000,0.000,0.000,0.000,0.000,0.000,0.000,0.000,0.000,0.000,0.000,0.000,0.000,0.000,0.000,0.000,0.000,0.000,0.000,0.000,0.000,0.000,0.000,0.000,0.000,0.000,0.000,0.000,0.000,0.000
TP          7552    A     13     16     6    0000    0.000000e+00    0.00     0.691,0.265,0.033,0.011,0.000,0.000,0.000,0.000,0.000,0.000,0.000,0.000,0.000,0.000,0.000,0.000,0.000,0.000,0.000,0.000,0.000,0.000,0.000,0.000,0.000,0.000,0.000,0.000,0.000,0.000,0.000,0.000,0.000,0.000,0.000,0.000,0.000,0.000,0.000,0.000,0.000,0.000,0.000,0.000,0.000,0.000,0.000,0.000,0.000,0.000
TP          7553    A     13     16     6    0000    1.050000e+02    1.28     0.107,0.354,0.395,0.117,0.024,0.003,0.000,0.000,0.000,0.000,0.000,0.000,0.000,0.000,0.000,0.000,0.000,0.000,0.000,0.000,0.000,0.000,0.000,0.000,0.000,0.000,0.000,0.000,0.000,0.000,0.000,0.000,0.000,0.000,0.000,0.000,0.000,0.000,0.000,0.000,0.000,0.000,0.000,0.000,0.000,0.000,0.000,0.000,0.000,0.000
TP          7554    A     13     16     6    0000    1.050000e+02    1.21     0.122,0.357,0.387,0.108,0.023,0.004,0.000,0.000,0.000,0.000,0.000,0.000,0.000,0.000,0.000,0.000,0.000,0.000,0.000,0.000,0.000,0.000,0.000,0.000,0.000,0.000,0.000,0.000,0.000,0.000,0.000,0.000,0.000,0.000,0.000,0.000,0.000,0.000,0.000,0.000,0.000,0.000,0.000,0.000,0.000,0.000,0.000,0.000,0.000,0.000
TP          7555    A     13     16     6    0000    5.071000e+03    1.40     0.078,0.315,0.447,0.129,0.026,0.005,0.000,0.000,0.000,0.000,0.000,0.000,0.000,0.000,0.000,0.000,0.000,0.000,0.000,0.000,0.000,0.000,0.000,0.000,0.000,0.000,0.000,0.000,0.000,0.000,0.000,0.000,0.000,0.000,0.000,0.000,0.000,0.000,0.000,0.000,0.000,0.000,0.000,0.000,0.000,0.000,0.000,0.000,0.000,0.000
TP          7556    A     13     16     6    0000    5.071000e+03    1.33     0.088,0.332,0.415,0.125,0.034,0.006,0.000,0.000,0.000,0.000,0.000,0.000,0.000,0.000,0.000,0.000,0.000,0.000,0.000,0.000,0.000,0.000,0.000,0.000,0.000,0.000,0.000,0.000,0.000,0.000,0.000,0.000,0.000,0.000,0.000,0.000,0.000,0.000,0.000,0.000,0.000,0.000,0.000,0.000,0.000,0.000,0.000,0.000,0.000,0.000
TP          7557    A     13     16     6    0000    5.407300e+04    1.42     0.071,0.312,0.451,0.137,0.025,0.003,0.000,0.000,0.000,0.000,0.000,0.000,0.000,0.000,0.000,0.000,0.000,0.000,0.000,0.000,0.000,0.000,0.000,0.000,0.000,0.000,0.000,0.000,0.000,0.000,0.000,0.000,0.000,0.000,0.000,0.000,0.000,0.000,0.000,0.000,0.000,0.000,0.000,0.000,0.000,0.000,0.000,0.000,0.000,0.000
TP          7558    A     13     16     6    0000    5.407300e+04    1.33     0.085,0.348,0.394,0.140,0.033,0.000,0.000,0.000,0.000,0.000,0.000,0.000,0.000,0.000,0.000,0.000,0.000,0.000,0.000,0.000,0.000,0.000,0.000,0.000,0.000,0.000,0.000,0.000,0.000,0.000,0.000,0.000,0.000,0.000,0.000,0.000,0.000,0.000,0.000,0.000,0.000,0.000,0.000,0.000,0.000,0.000,0.000,0.000,0.000,0.000
TP          7559    A     13     16     6    0000    inf             1.43     
TP          7560    A     13     16     6    0000    inf             1.27     
TP          7561    A     13     19     6    0000    0.000000e+00    0.00     0.604,0.291,0.083,0.018,0.004,0.000,0.000,0.000,0.000,0.000,0.000,0.000,0.000,0.000,0.000,0.000,0.000,0.000,0.000,0.000,0.000,0.000,0.000,0.000,0.000,0.000,0.000,0.000,0.000,0.000,0.000,0.000,0.000,0.000,0.000,0.000,0.000,0.000,0.000,0.000,0.000,0.000,0.000,0.000,0.000,0.000,0.000,0.000,0.000,0.000
TP          7562    A     13     19     6    0000    0.000000e+00    0.00     0.603,0.291,0.083,0.018,0.004,0.000,0.000,0.000,0.000,0.000,0.000,0.000,0.000,0.000,0.000,0.000,0.000,0.000,0.000,0.000,0.000,0.000,0.000,0.000,0.000,0.000,0.000,0.000,0.000,0.000,0.000,0.000,0.000,0.000,0.000,0.000,0.000,0.000,0.000,0.000,0.000,0.000,0.000,0.000,0.000,0.000,0.000,0.000,0.000,0.000
TP          7563    A     13     19     6    0000    1.050000e+02    1.25     0.108,0.318,0.346,0.160,0.051,0.013,0.003,0.000,0.000,0.000,0.000,0.000,0.000,0.000,0.000,0.000,0.000,0.000,0.000,0.000,0.000,0.000,0.000,0.000,0.000,0.000,0.000,0.000,0.000,0.000,0.000,0.000,0.000,0.000,0.000,0.000,0.000,0.000,0.000,0.000,0.000,0.000,0.000,0.000,0.000,0.000,0.000,0.000,0.000,0.000
TP          7564    A     13     19     6    0000    1.050000e+02    1.25     0.115,0.318,0.339,0.162,0.051,0.013,0.003,0.000,0.000,0.000,0.000,0.000,0.000,0.000,0.000,0.000,0.000,0.000,0.000,0.000,0.000,0.000,0.000,0.000,0.000,0.000,0.000,0.000,0.000,0.000,0.000,0.000,0.000,0.000,0.000,0.000,0.000,0.000,0.000,0.000,0.000,0.000,0.000,0.000,0.000,0.000,0.000,0.000,0.000,0.000
TP          7565    A     13     19     6    0000    5.071000e+03    2.55     0.021,0.091,0.240,0.305,0.202,0.100,0.033,0.008,0.000,0.000,0.000,0.000,0.000,0.000,0.000,0.000,0.000,0.000,0.000,0.000,0.000,0.000,0.000,0.000,0.000,0.000,0.000,0.000,0.000,0.000,0.000,0.000,0.000,0.000,0.000,0.000,0.000,0.000,0.000,0.000,0.000,0.000,0.000,0.000,0.000,0.000,0.000,0.000,0.000,0.000
TP          7566    A     13     19     6    0000    5.071000e+03    2.54     0.021,0.094,0.242,0.298,0.200,0.102,0.033,0.008,0.000,0.000,0.000,0.000,0.000,0.000,0.000,0.000,0.000,0.000,0.000,0.000,0.000,0.000,0.000,0.000,0.000,0.000,0.000,0.000,0.000,0.000,0.000,0.000,0.000,0.000,0.000,0.000,0.000,0.000,0.000,0.000,0.000,0.000,0.000,0.000,0.000,0.000,0.000,0.000,0.000,0.000
TP          7567    A     13     19     6    0000    5.407300e+04    3.33     0.012,0.034,0.105,0.225,0.300,0.218,0.080,0.021,0.005,0.000,0.000,0.000,0.000,0.000,0.000,0.000,0.000,0.000,0.000,0.000,0.000,0.000,0.000,0.000,0.000,0.000,0.000,0.000,0.000,0.000,0.000,0.000,0.000,0.000,0.000,0.000,0.000,0.000,0.000,0.000,0.000,0.000,0.000,0.000,0.000,0.000,0.000,0.000,0.000,0.000
TP          7568    A     13     19     6    0000    5.407300e+04    3.35     0.012,0.034,0.105,0.224,0.297,0.221,0.080,0.021,0.004,0.000,0.000,0.000,0.000,0.000,0.000,0.000,0.000,0.000,0.000,0.000,0.000,0.000,0.000,0.000,0.000,0.000,0.000,0.000,0.000,0.000,0.000,0.000,0.000,0.000,0.000,0.000,0.000,0.000,0.000,0.000,0.000,0.000,0.000,0.000,0.000,0.000,0.000,0.000,0.000,0.000
TP          7569    A     13     19     6    0000    inf             3.65     
TP          7570    A     13     19     6    0000    inf             3.65     
TP          7571    A     13     20     6    0000    0.000000e+00    0.00     0.572,0.301,0.097,0.028,0.003,0.000,0.000,0.000,0.000,0.000,0.000,0.000,0.000,0.000,0.000,0.000,0.000,0.000,0.000,0.000,0.000,0.000,0.000,0.000,0.000,0.000,0.000,0.000,0.000,0.000,0.000,0.000,0.000,0.000,0.000,0.000,0.000,0.000,0.000,0.000,0.000,0.000,0.000,0.000,0.000,0.000,0.000,0.000,0.000,0.000
TP          7572    A     13     20     6    0000    1.050000e+02    1.23     0.120,0.270,0.286,0.154,0.086,0.000,0.085,0.000,0.000,0.000,0.000,0.000,0.000,0.000,0.000,0.000,0.000,0.000,0.000,0.000,0.000,0.000,0.000,0.000,0.000,0.000,0.000,0.000,0.000,0.000,0.000,0.000,0.000,0.000,0.000,0.000,0.000,0.000,0.000,0.000,0.000,0.000,0.000,0.000,0.000,0.000,0.000,0.000,0.000,0.000
TP          7573    A     13     20     6    0000    1.050000e+02    1.20     0.124,0.321,0.316,0.164,0.056,0.015,0.004,0.000,0.000,0.000,0.000,0.000,0.000,0.000,0.000,0.000,0.000,0.000,0.000,0.000,0.000,0.000,0.000,0.000,0.000,0.000,0.000,0.000,0.000,0.000,0.000,0.000,0.000,0.000,0.000,0.000,0.000,0.000,0.000,0.000,0.000,0.000,0.000,0.000,0.000,0.000,0.000,0.000,0.000,0.000
TP          7574    A     13     20     6    0000    5.071000e+03    2.75     0.025,0.093,0.230,0.256,0.169,0.106,0.000,0.120,0.000,0.000,0.000,0.000,0.000,0.000,0.000,0.000,0.000,0.000,0.000,0.000,0.000,0.000,0.000,0.000,0.000,0.000,0.000,0.000,0.000,0.000,0.000,0.000,0.000,0.000,0.000,0.000,0.000,0.000,0.000,0.000,0.000,0.000,0.000,0.000,0.000,0.000,0.000,0.000,0.000,0.000
TP          7575    A     13     20     6    0000    5.071000e+03    2.59     0.023,0.107,0.237,0.269,0.185,0.108,0.054,0.018,0.000,0.000,0.000,0.000,0.000,0.000,0.000,0.000,0.000,0.000,0.000,0.000,0.000,0.000,0.000,0.000,0.000,0.000,0.000,0.000,0.000,0.000,0.000,0.000,0.000,0.000,0.000,0.000,0.000,0.000,0.000,0.000,0.000,0.000,0.000,0.000,0.000,0.000,0.000,0.000,0.000,0.000
TP          7576    A     13     20     6    0000    5.407300e+04    3.77     0.011,0.031,0.076,0.130,0.195,0.188,0.167,0.105,0.096,0.000,0.000,0.000,0.000,0.000,0.000,0.000,0.000,0.000,0.000,0.000,0.000,0.000,0.000,0.000,0.000,0.000,0.000,0.000,0.000,0.000,0.000,0.000,0.000,0.000,0.000,0.000,0.000,0.000,0.000,0.000,0.000,0.000,0.000,0.000,0.000,0.000,0.000,0.000,0.000,0.000
TP          7577    A     13     20     6    0000    5.407300e+04    3.73     0.012,0.034,0.087,0.161,0.242,0.244,0.149,0.057,0.014,0.000,0.000,0.000,0.000,0.000,0.000,0.000,0.000,0.000,0.000,0.000,0.000,0.000,0.000,0.000,0.000,0.000,0.000,0.000,0.000,0.000,0.000,0.000,0.000,0.000,0.000,0.000,0.000,0.000,0.000,0.000,0.000,0.000,0.000,0.000,0.000,0.000,0.000,0.000,0.000,0.000
TP          7578    A     13     20     6    0000    inf             3.87     
TP          7579    A     13     20     6    0000    inf             4.38     
TP          7580    A     14     19     6    0000    0.000000e+00    0.00     0.659,0.250,0.064,0.023,0.004,0.000,0.000,0.000,0.000,0.000,0.000,0.000,0.000,0.000,0.000,0.000,0.000,0.000,0.000,0.000,0.000,0.000,0.000,0.000,0.000,0.000,0.000,0.000,0.000,0.000,0.000,0.000,0.000,0.000,0.000,0.000,0.000,0.000,0.000,0.000,0.000,0.000,0.000,0.000,0.000,0.000,0.000,0.000,0.000,0.000
TP          7581    A     14     19     6    0000    0.000000e+00    0.00     0.674,0.252,0.064,0.010,0.000,0.000,0.000,0.000,0.000,0.000,0.000,0.000,0.000,0.000,0.000,0.000,0.000,0.000,0.000,0.000,0.000,0.000,0.000,0.000,0.000,0.000,0.000,0.000,0.000,0.000,0.000,0.000,0.000,0.000,0.000,0.000,0.000,0.000,0.000,0.000,0.000,0.000,0.000,0.000,0.000,0.000,0.000,0.000,0.000,0.000
TP          7582    A     14     19     6    0000    1.050000e+02    0.73     0.258,0.444,0.206,0.063,0.023,0.005,0.000,0.000,0.000,0.000,0.000,0.000,0.000,0.000,0.000,0.000,0.000,0.000,0.000,0.000,0.000,0.000,0.000,0.000,0.000,0.000,0.000,0.000,0.000,0.000,0.000,0.000,0.000,0.000,0.000,0.000,0.000,0.000,0.000,0.000,0.000,0.000,0.000,0.000,0.000,0.000,0.000,0.000,0.000,0.000
TP          7583    A     14     19     6    0000    1.050000e+02    0.73     0.261,0.448,0.213,0.061,0.013,0.004,0.000,0.000,0.000,0.000,0.000,0.000,0.000,0.000,0.000,0.000,0.000,0.000,0.000,0.000,0.000,0.000,0.000,0.000,0.000,0.000,0.000,0.000,0.000,0.000,0.000,0.000,0.000,0.000,0.000,0.000,0.000,0.000,0.000,0.000,0.000,0.000,0.000,0.000,0.000,0.000,0.000,0.000,0.000,0.000
TP          7584    A     14     19     6    0000    5.071000e+03    1.97     0.044,0.195,0.348,0.227,0.130,0.046,0.010,0.000,0.000,0.000,0.000,0.000,0.000,0.000,0.000,0.000,0.000,0.000,0.000,0.000,0.000,0.000,0.000,0.000,0.000,0.000,0.000,0.000,0.000,0.000,0.000,0.000,0.000,0.000,0.000,0.000,0.000,0.000,0.000,0.000,0.000,0.000,0.000,0.000,0.000,0.000,0.000,0.000,0.000,0.000
TP          7585    A     14     19     6    0000    5.071000e+03    1.94     0.041,0.207,0.360,0.228,0.121,0.035,0.007,0.000,0.000,0.000,0.000,0.000,0.000,0.000,0.000,0.000,0.000,0.000,0.000,0.000,0.000,0.000,0.000,0.000,0.000,0.000,0.000,0.000,0.000,0.000,0.000,0.000,0.000,0.000,0.000,0.000,0.000,0.000,0.000,0.000,0.000,0.000,0.000,0.000,0.000,0.000,0.000,0.000,0.000,0.000
TP          7586    A     14     19     6    0000    5.407300e+04    2.77     0.022,0.069,0.183,0.305,0.286,0.104,0.026,0.005,0.000,0.000,0.000,0.000,0.000,0.000,0.000,0.000,0.000,0.000,0.000,0.000,0.000,0.000,0.000,0.000,0.000,0.000,0.000,0.000,0.000,0.000,0.000,0.000,0.000,0.000,0.000,0.000,0.000,0.000,0.000,0.000,0.000,0.000,0.000,0.000,0.000,0.000,0.000,0.000,0.000,0.000
TP          7587    A     14     19     6    0000    5.407300e+04    2.71     0.021,0.076,0.209,0.318,0.265,0.089,0.020,0.003,0.000,0.000,0.000,0.000,0.000,0.000,0.000,0.000,0.000,0.000,0.000,0.000,0.000,0.000,0.000,0.000,0.000,0.000,0.000,0.000,0.000,0.000,0.000,0.000,0.000,0.000,0.000,0.000,0.000,0.000,0.000,0.000,0.000,0.000,0.000,0.000,0.000,0.000,0.000,0.000,0.000,0.000
TP          7588    A     14     19     6    0000    inf             3.05     
TP          7589    A     14     19     6    0000    inf             2.98     
TP          7590    A     14     20     6    0000    0.000000e+00    0.00     0.608,0.271,0.070,0.050,0.000,0.000,0.000,0.000,0.000,0.000,0.000,0.000,0.000,0.000,0.000,0.000,0.000,0.000,0.000,0.000,0.000,0.000,0.000,0.000,0.000,0.000,0.000,0.000,0.000,0.000,0.000,0.000,0.000,0.000,0.000,0.000,0.000,0.000,0.000,0.000,0.000,0.000,0.000,0.000,0.000,0.000,0.000,0.000,0.000,0.000
TP          7591    A     14     20     6    0000    0.000000e+00    0.00     0.587,0.331,0.082,0.000,0.000,0.000,0.000,0.000,0.000,0.000,0.000,0.000,0.000,0.000,0.000,0.000,0.000,0.000,0.000,0.000,0.000,0.000,0.000,0.000,0.000,0.000,0.000,0.000,0.000,0.000,0.000,0.000,0.000,0.000,0.000,0.000,0.000,0.000,0.000,0.000,0.000,0.000,0.000,0.000,0.000,0.000,0.000,0.000,0.000,0.000
TP          7592    A     14     20     6    0000    1.050000e+02    0.52     0.264,0.448,0.245,0.043,0.000,0.000,0.000,0.000,0.000,0.000,0.000,0.000,0.000,0.000,0.000,0.000,0.000,0.000,0.000,0.000,0.000,0.000,0.000,0.000,0.000,0.000,0.000,0.000,0.000,0.000,0.000,0.000,0.000,0.000,0.000,0.000,0.000,0.000,0.000,0.000,0.000,0.000,0.000,0.000,0.000,0.000,0.000,0.000,0.000,0.000
TP          7593    A     14     20     6    0000    1.050000e+02    0.67     0.271,0.421,0.229,0.079,0.000,0.000,0.000,0.000,0.000,0.000,0.000,0.000,0.000,0.000,0.000,0.000,0.000,0.000,0.000,0.000,0.000,0.000,0.000,0.000,0.000,0.000,0.000,0.000,0.000,0.000,0.000,0.000,0.000,0.000,0.000,0.000,0.000,0.000,0.000,0.000,0.000,0.000,0.000,0.000,0.000,0.000,0.000,0.000,0.000,0.000
TP          7594    A     14     20     6    0000    5.071000e+03    1.87     0.000,0.221,0.345,0.201,0.122,0.069,0.041,0.000,0.000,0.000,0.000,0.000,0.000,0.000,0.000,0.000,0.000,0.000,0.000,0.000,0.000,0.000,0.000,0.000,0.000,0.000,0.000,0.000,0.000,0.000,0.000,0.000,0.000,0.000,0.000,0.000,0.000,0.000,0.000,0.000,0.000,0.000,0.000,0.000,0.000,0.000,0.000,0.000,0.000,0.000
TP          7595    A     14     20     6    0000    5.071000e+03    2.09     0.033,0.202,0.311,0.231,0.129,0.073,0.021,0.000,0.000,0.000,0.000,0.000,0.000,0.000,0.000,0.000,0.000,0.000,0.000,0.000,0.000,0.000,0.000,0.000,0.000,0.000,0.000,0.000,0.000,0.000,0.000,0.000,0.000,0.000,0.000,0.000,0.000,0.000,0.000,0.000,0.000,0.000,0.000,0.000,0.000,0.000,0.000,0.000,0.000,0.000
TP          7596    A     14     20     6    0000    5.407300e+04    3.09     0.022,0.080,0.118,0.220,0.265,0.185,0.073,0.036,0.000,0.000,0.000,0.000,0.000,0.000,0.000,0.000,0.000,0.000,0.000,0.000,0.000,0.000,0.000,0.000,0.000,0.000,0.000,0.000,0.000,0.000,0.000,0.000,0.000,0.000,0.000,0.000,0.000,0.000,0.000,0.000,0.000,0.000,0.000,0.000,0.000,0.000,0.000,0.000,0.000,0.000
TP          7597    A     14     20     6    0000    5.407300e+04    3.26     0.000,0.062,0.133,0.221,0.341,0.169,0.075,0.000,0.000,0.000,0.000,0.000,0.000,0.000,0.000,0.000,0.000,0.000,0.000,0.000,0.000,0.000,0.000,0.000,0.000,0.000,0.000,0.000,0.000,0.000,0.000,0.000,0.000,0.000,0.000,0.000,0.000,0.000,0.000,0.000,0.000,0.000,0.000,0.000,0.000,0.000,0.000,0.000,0.000,0.000
TP          7598    A     14     20     6    0000    inf             3.57     
TP          7599    A     14     20     6    0000    inf             3.85     
TP          7600    A     15     22     6    0000    0.000000e+00    0.00     0.735,0.265,0.000,0.000,0.000,0.000,0.000,0.000,0.000,0.000,0.000,0.000,0.000,0.000,0.000,0.000,0.000,0.000,0.000,0.000,0.000,0.000,0.000,0.000,0.000,0.000,0.000,0.000,0.000,0.000,0.000,0.000,0.000,0.000,0.000,0.000,0.000,0.000,0.000,0.000,0.000,0.000,0.000,0.000,0.000,0.000,0.000,0.000,0.000,0.000
TP          7601    A     15     22     6    0000    1.050000e+02    1.12     0.191,0.325,0.242,0.167,0.045,0.029,0.000,0.000,0.000,0.000,0.000,0.000,0.000,0.000,0.000,0.000,0.000,0.000,0.000,0.000,0.000,0.000,0.000,0.000,0.000,0.000,0.000,0.000,0.000,0.000,0.000,0.000,0.000,0.000,0.000,0.000,0.000,0.000,0.000,0.000,0.000,0.000,0.000,0.000,0.000,0.000,0.000,0.000,0.000,0.000
TP          7602    A     15     22     6    0000    5.071000e+03    2.38     0.030,0.157,0.289,0.292,0.155,0.065,0.007,0.005,0.000,0.000,0.000,0.000,0.000,0.000,0.000,0.000,0.000,0.000,0.000,0.000,0.000,0.000,0.000,0.000,0.000,0.000,0.000,0.000,0.000,0.000,0.000,0.000,0.000,0.000,0.000,0.000,0.000,0.000,0.000,0.000,0.000,0.000,0.000,0.000,0.000,0.000,0.000,0.000,0.000,0.000
TP          7603    A     15     22     6    0000    inf             4.05     
TP          7604    A     20     24     6    0000    0.000000e+00    0.00     0.759,0.200,0.036,0.005,0.000,0.000,0.000,0.000,0.000,0.000,0.000,0.000,0.000,0.000,0.000,0.000,0.000,0.000,0.000,0.000,0.000,0.000,0.000,0.000,0.000,0.000,0.000,0.000,0.000,0.000,0.000,0.000,0.000,0.000,0.000,0.000,0.000,0.000,0.000,0.000,0.000,0.000,0.000,0.000,0.000,0.000,0.000,0.000,0.000,0.000
TP          7605    A     20     24     6    0000    1.050000e+02    0.67     0.399,0.357,0.176,0.056,0.012,0.000,0.000,0.000,0.000,0.000,0.000,0.000,0.000,0.000,0.000,0.000,0.000,0.000,0.000,0.000,0.000,0.000,0.000,0.000,0.000,0.000,0.000,0.000,0.000,0.000,0.000,0.000,0.000,0.000,0.000,0.000,0.000,0.000,0.000,0.000,0.000,0.000,0.000,0.000,0.000,0.000,0.000,0.000,0.000,0.000
TP          7606    A     20     24     6    0000    5.071000e+03    2.45     0.027,0.092,0.285,0.378,0.177,0.037,0.006,0.000,0.000,0.000,0.000,0.000,0.000,0.000,0.000,0.000,0.000,0.000,0.000,0.000,0.000,0.000,0.000,0.000,0.000,0.000,0.000,0.000,0.000,0.000,0.000,0.000,0.000,0.000,0.000,0.000,0.000,0.000,0.000,0.000,0.000,0.000,0.000,0.000,0.000,0.000,0.000,0.000,0.000,0.000
TP          7607    A     20     24     6    0000    5.407300e+04    2.66     0.018,0.073,0.238,0.371,0.237,0.053,0.009,0.000,0.000,0.000,0.000,0.000,0.000,0.000,0.000,0.000,0.000,0.000,0.000,0.000,0.000,0.000,0.000,0.000,0.000,0.000,0.000,0.000,0.000,0.000,0.000,0.000,0.000,0.000,0.000,0.000,0.000,0.000,0.000,0.000,0.000,0.000,0.000,0.000,0.000,0.000,0.000,0.000,0.000,0.000
TP          7608    A     20     24     6    0000    inf             2.71     
TP          7609    A     20     25     6    0000    0.000000e+00    0.00     0.715,0.232,0.046,0.007,0.000,0.000,0.000,0.000,0.000,0.000,0.000,0.000,0.000,0.000,0.000,0.000,0.000,0.000,0.000,0.000,0.000,0.000,0.000,0.000,0.000,0.000,0.000,0.000,0.000,0.000,0.000,0.000,0.000,0.000,0.000,0.000,0.000,0.000,0.000,0.000,0.000,0.000,0.000,0.000,0.000,0.000,0.000,0.000,0.000,0.000
TP          7610    A     20     25     6    0000    0.000000e+00    0.00     0.746,0.220,0.033,0.000,0.000,0.000,0.000,0.000,0.000,0.000,0.000,0.000,0.000,0.000,0.000,0.000,0.000,0.000,0.000,0.000,0.000,0.000,0.000,0.000,0.000,0.000,0.000,0.000,0.000,0.000,0.000,0.000,0.000,0.000,0.000,0.000,0.000,0.000,0.000,0.000,0.000,0.000,0.000,0.000,0.000,0.000,0.000,0.000,0.000,0.000
TP          7611    A     20     25     6    0000    1.050000e+02    1.10     0.252,0.327,0.247,0.122,0.042,0.010,0.000,0.000,0.000,0.000,0.000,0.000,0.000,0.000,0.000,0.000,0.000,0.000,0.000,0.000,0.000,0.000,0.000,0.000,0.000,0.000,0.000,0.000,0.000,0.000,0.000,0.000,0.000,0.000,0.000,0.000,0.000,0.000,0.000,0.000,0.000,0.000,0.000,0.000,0.000,0.000,0.000,0.000,0.000,0.000
TP          7612    A     20     25     6    0000    1.050000e+02    1.03     0.271,0.344,0.241,0.115,0.029,0.000,0.000,0.000,0.000,0.000,0.000,0.000,0.000,0.000,0.000,0.000,0.000,0.000,0.000,0.000,0.000,0.000,0.000,0.000,0.000,0.000,0.000,0.000,0.000,0.000,0.000,0.000,0.000,0.000,0.000,0.000,0.000,0.000,0.000,0.000,0.000,0.000,0.000,0.000,0.000,0.000,0.000,0.000,0.000,0.000
TP          7613    A     20     25     6    0000    5.071000e+03    3.11     0.015,0.037,0.142,0.312,0.322,0.135,0.031,0.006,0.000,0.000,0.000,0.000,0.000,0.000,0.000,0.000,0.000,0.000,0.000,0.000,0.000,0.000,0.000,0.000,0.000,0.000,0.000,0.000,0.000,0.000,0.000,0.000,0.000,0.000,0.000,0.000,0.000,0.000,0.000,0.000,0.000,0.000,0.000,0.000,0.000,0.000,0.000,0.000,0.000,0.000
TP          7614    A     20     25     6    0000    5.071000e+03    3.08     0.006,0.041,0.169,0.343,0.309,0.116,0.016,0.000,0.000,0.000,0.000,0.000,0.000,0.000,0.000,0.000,0.000,0.000,0.000,0.000,0.000,0.000,0.000,0.000,0.000,0.000,0.000,0.000,0.000,0.000,0.000,0.000,0.000,0.000,0.000,0.000,0.000,0.000,0.000,0.000,0.000,0.000,0.000,0.000,0.000,0.000,0.000,0.000,0.000,0.000
TP          7615    A     20     25     6    0000    5.407300e+04    3.29     0.012,0.031,0.121,0.285,0.330,0.172,0.042,0.008,0.000,0.000,0.000,0.000,0.000,0.000,0.000,0.000,0.000,0.000,0.000,0.000,0.000,0.000,0.000,0.000,0.000,0.000,0.000,0.000,0.000,0.000,0.000,0.000,0.000,0.000,0.000,0.000,0.000,0.000,0.000,0.000,0.000,0.000,0.000,0.000,0.000,0.000,0.000,0.000,0.000,0.000
TP          7616    A     20     25     6    0000    5.407300e+04    3.24     0.008,0.034,0.155,0.293,0.329,0.151,0.030,0.000,0.000,0.000,0.000,0.000,0.000,0.000,0.000,0.000,0.000,0.000,0.000,0.000,0.000,0.000,0.000,0.000,0.000,0.000,0.000,0.000,0.000,0.000,0.000,0.000,0.000,0.000,0.000,0.000,0.000,0.000,0.000,0.000,0.000,0.000,0.000,0.000,0.000,0.000,0.000,0.000,0.000,0.000
TP          7617    A     20     25     6    0000    inf             3.35     
TP          7618    A     20     25     6    0000    inf             3.39     
TP          7619    A     23     30     6    0000    0.000000e+00    0.00     0.654,0.275,0.071,0.000,0.000,0.000,0.000,0.000,0.000,0.000,0.000,0.000,0.000,0.000,0.000,0.000,0.000,0.000,0.000,0.000,0.000,0.000,0.000,0.000,0.000,0.000,0.000,0.000,0.000,0.000,0.000,0.000,0.000,0.000,0.000,0.000,0.000,0.000,0.000,0.000,0.000,0.000,0.000,0.000,0.000,0.000,0.000,0.000,0.000,0.000
TP          7620    A     23     30     6    0000    0.000000e+00    0.00     0.619,0.292,0.079,0.010,0.000,0.000,0.000,0.000,0.000,0.000,0.000,0.000,0.000,0.000,0.000,0.000,0.000,0.000,0.000,0.000,0.000,0.000,0.000,0.000,0.000,0.000,0.000,0.000,0.000,0.000,0.000,0.000,0.000,0.000,0.000,0.000,0.000,0.000,0.000,0.000,0.000,0.000,0.000,0.000,0.000,0.000,0.000,0.000,0.000,0.000
TP          7621    A     23     30     6    0000    1.050000e+02    2.43     0.060,0.153,0.224,0.230,0.173,0.103,0.049,0.008,0.000,0.000,0.000,0.000,0.000,0.000,0.000,0.000,0.000,0.000,0.000,0.000,0.000,0.000,0.000,0.000,0.000,0.000,0.000,0.000,0.000,0.000,0.000,0.000,0.000,0.000,0.000,0.000,0.000,0.000,0.000,0.000,0.000,0.000,0.000,0.000,0.000,0.000,0.000,0.000,0.000,0.000
TP          7622    A     23     30     6    0000    5.407300e+04    4.57     0.011,0.000,0.032,0.093,0.221,0.297,0.226,0.090,0.025,0.005,0.000,0.000,0.000,0.000,0.000,0.000,0.000,0.000,0.000,0.000,0.000,0.000,0.000,0.000,0.000,0.000,0.000,0.000,0.000,0.000,0.000,0.000,0.000,0.000,0.000,0.000,0.000,0.000,0.000,0.000,0.000,0.000,0.000,0.000,0.000,0.000,0.000,0.000,0.000,0.000
TP          7623    A     23     30     6    0000    inf             4.60     
TP          7624    A     23     31     6    0000    0.000000e+00    0.00     0.616,0.192,0.192,0.000,0.000,0.000,0.000,0.000,0.000,0.000,0.000,0.000,0.000,0.000,0.000,0.000,0.000,0.000,0.000,0.000,0.000,0.000,0.000,0.000,0.000,0.000,0.000,0.000,0.000,0.000,0.000,0.000,0.000,0.000,0.000,0.000,0.000,0.000,0.000,0.000,0.000,0.000,0.000,0.000,0.000,0.000,0.000,0.000,0.000,0.000
TP          7625    A     23     31     6    0000    0.000000e+00    0.00     0.568,0.310,0.110,0.013,0.000,0.000,0.000,0.000,0.000,0.000,0.000,0.000,0.000,0.000,0.000,0.000,0.000,0.000,0.000,0.000,0.000,0.000,0.000,0.000,0.000,0.000,0.000,0.000,0.000,0.000,0.000,0.000,0.000,0.000,0.000,0.000,0.000,0.000,0.000,0.000,0.000,0.000,0.000,0.000,0.000,0.000,0.000,0.000,0.000,0.000
TP          7626    A     23     31     6    0000    1.050000e+02    2.81     0.046,0.102,0.193,0.211,0.198,0.136,0.081,0.033,0.000,0.000,0.000,0.000,0.000,0.000,0.000,0.000,0.000,0.000,0.000,0.000,0.000,0.000,0.000,0.000,0.000,0.000,0.000,0.000,0.000,0.000,0.000,0.000,0.000,0.000,0.000,0.000,0.000,0.000,0.000,0.000,0.000,0.000,0.000,0.000,0.000,0.000,0.000,0.000,0.000,0.000
TP          7627    A     23     31     6    0000    5.071000e+03    4.96     0.018,0.000,0.026,0.056,0.150,0.266,0.264,0.144,0.059,0.015,0.003,0.000,0.000,0.000,0.000,0.000,0.000,0.000,0.000,0.000,0.000,0.000,0.000,0.000,0.000,0.000,0.000,0.000,0.000,0.000,0.000,0.000,0.000,0.000,0.000,0.000,0.000,0.000,0.000,0.000,0.000,0.000,0.000,0.000,0.000,0.000,0.000,0.000,0.000,0.000
TP          7628    A     23     31     6    0000    5.407300e+04    4.88     0.000,0.010,0.021,0.056,0.162,0.255,0.265,0.154,0.061,0.016,0.000,0.000,0.000,0.000,0.000,0.000,0.000,0.000,0.000,0.000,0.000,0.000,0.000,0.000,0.000,0.000,0.000,0.000,0.000,0.000,0.000,0.000,0.000,0.000,0.000,0.000,0.000,0.000,0.000,0.000,0.000,0.000,0.000,0.000,0.000,0.000,0.000,0.000,0.000,0.000
TP          7629    A     23     31     6    0000    inf             5.04     
TP          7630    A     23     32     6    0000    0.000000e+00    0.00     0.540,0.294,0.137,0.029,0.000,0.000,0.000,0.000,0.000,0.000,0.000,0.000,0.000,0.000,0.000,0.000,0.000,0.000,0.000,0.000,0.000,0.000,0.000,0.000,0.000,0.000,0.000,0.000,0.000,0.000,0.000,0.000,0.000,0.000,0.000,0.000,0.000,0.000,0.000,0.000,0.000,0.000,0.000,0.000,0.000,0.000,0.000,0.000,0.000,0.000
TP          7631    A     23     32     6    0000    0.000000e+00    0.00     0.524,0.304,0.122,0.038,0.008,0.003,0.000,0.000,0.000,0.000,0.000,0.000,0.000,0.000,0.000,0.000,0.000,0.000,0.000,0.000,0.000,0.000,0.000,0.000,0.000,0.000,0.000,0.000,0.000,0.000,0.000,0.000,0.000,0.000,0.000,0.000,0.000,0.000,0.000,0.000,0.000,0.000,0.000,0.000,0.000,0.000,0.000,0.000,0.000,0.000
TP          7632    A     23     32     6    0000    0.000000e+00    0.00     0.571,0.332,0.096,0.000,0.000,0.000,0.000,0.000,0.000,0.000,0.000,0.000,0.000,0.000,0.000,0.000,0.000,0.000,0.000,0.000,0.000,0.000,0.000,0.000,0.000,0.000,0.000,0.000,0.000,0.000,0.000,0.000,0.000,0.000,0.000,0.000,0.000,0.000,0.000,0.000,0.000,0.000,0.000,0.000,0.000,0.000,0.000,0.000,0.000,0.000
TP          7633    A     23     32     6    0000    1.050000e+02    3.67     0.000,0.040,0.114,0.186,0.221,0.204,0.155,0.067,0.012,0.000,0.000,0.000,0.000,0.000,0.000,0.000,0.000,0.000,0.000,0.000,0.000,0.000,0.000,0.000,0.000,0.000,0.000,0.000,0.000,0.000,0.000,0.000,0.000,0.000,0.000,0.000,0.000,0.000,0.000,0.000,0.000,0.000,0.000,0.000,0.000,0.000,0.000,0.000,0.000,0.000
TP          7634    A     23     32     6    0000    1.050000e+02    3.49     0.017,0.058,0.129,0.190,0.203,0.176,0.118,0.066,0.028,0.013,0.000,0.000,0.000,0.000,0.000,0.000,0.000,0.000,0.000,0.000,0.000,0.000,0.000,0.000,0.000,0.000,0.000,0.000,0.000,0.000,0.000,0.000,0.000,0.000,0.000,0.000,0.000,0.000,0.000,0.000,0.000,0.000,0.000,0.000,0.000,0.000,0.000,0.000,0.000,0.000
TP          7635    A     23     32     6    0000    5.071000e+03    5.71     0.000,0.000,0.000,0.023,0.085,0.205,0.264,0.239,0.133,0.038,0.008,0.005,0.000,0.000,0.000,0.000,0.000,0.000,0.000,0.000,0.000,0.000,0.000,0.000,0.000,0.000,0.000,0.000,0.000,0.000,0.000,0.000,0.000,0.000,0.000,0.000,0.000,0.000,0.000,0.000,0.000,0.000,0.000,0.000,0.000,0.000,0.000,0.000,0.000,0.000
TP          7636    A     23     32     6    0000    5.071000e+03    5.50     0.000,0.007,0.011,0.034,0.093,0.190,0.253,0.217,0.120,0.049,0.017,0.009,0.000,0.000,0.000,0.000,0.000,0.000,0.000,0.000,0.000,0.000,0.000,0.000,0.000,0.000,0.000,0.000,0.000,0.000,0.000,0.000,0.000,0.000,0.000,0.000,0.000,0.000,0.000,0.000,0.000,0.000,0.000,0.000,0.000,0.000,0.000,0.000,0.000,0.000
TP          7637    A     23     32     6    0000    5.407300e+04    5.76     0.000,0.000,0.006,0.025,0.088,0.189,0.259,0.240,0.132,0.047,0.015,0.000,0.000,0.000,0.000,0.000,0.000,0.000,0.000,0.000,0.000,0.000,0.000,0.000,0.000,0.000,0.000,0.000,0.000,0.000,0.000,0.000,0.000,0.000,0.000,0.000,0.000,0.000,0.000,0.000,0.000,0.000,0.000,0.000,0.000,0.000,0.000,0.000,0.000,0.000
TP          7638    A     23     32     6    0000    5.407300e+04    5.52     0.000,0.009,0.013,0.032,0.087,0.184,0.252,0.220,0.127,0.050,0.017,0.010,0.000,0.000,0.000,0.000,0.000,0.000,0.000,0.000,0.000,0.000,0.000,0.000,0.000,0.000,0.000,0.000,0.000,0.000,0.000,0.000,0.000,0.000,0.000,0.000,0.000,0.000,0.000,0.000,0.000,0.000,0.000,0.000,0.000,0.000,0.000,0.000,0.000,0.000
TP          7639    A     23     32     6    0000    inf             5.82     
TP          7640    A     23     32     6    0000    inf             5.72     
TP          7641    A     24     30     6    0000    0.000000e+00    0.00     0.702,0.235,0.063,0.000,0.000,0.000,0.000,0.000,0.000,0.000,0.000,0.000,0.000,0.000,0.000,0.000,0.000,0.000,0.000,0.000,0.000,0.000,0.000,0.000,0.000,0.000,0.000,0.000,0.000,0.000,0.000,0.000,0.000,0.000,0.000,0.000,0.000,0.000,0.000,0.000,0.000,0.000,0.000,0.000,0.000,0.000,0.000,0.000,0.000,0.000
TP          7642    A     24     30     6    0000    0.000000e+00    0.00     0.664,0.259,0.065,0.011,0.002,0.000,0.000,0.000,0.000,0.000,0.000,0.000,0.000,0.000,0.000,0.000,0.000,0.000,0.000,0.000,0.000,0.000,0.000,0.000,0.000,0.000,0.000,0.000,0.000,0.000,0.000,0.000,0.000,0.000,0.000,0.000,0.000,0.000,0.000,0.000,0.000,0.000,0.000,0.000,0.000,0.000,0.000,0.000,0.000,0.000
TP          7643    A     24     30     6    0000    1.050000e+02    2.30     0.049,0.176,0.261,0.221,0.193,0.072,0.028,0.000,0.000,0.000,0.000,0.000,0.000,0.000,0.000,0.000,0.000,0.000,0.000,0.000,0.000,0.000,0.000,0.000,0.000,0.000,0.000,0.000,0.000,0.000,0.000,0.000,0.000,0.000,0.000,0.000,0.000,0.000,0.000,0.000,0.000,0.000,0.000,0.000,0.000,0.000,0.000,0.000,0.000,0.000
TP          7644    A     24     30     6    0000    1.050000e+02    2.23     0.065,0.174,0.259,0.238,0.158,0.074,0.026,0.007,0.000,0.000,0.000,0.000,0.000,0.000,0.000,0.000,0.000,0.000,0.000,0.000,0.000,0.000,0.000,0.000,0.000,0.000,0.000,0.000,0.000,0.000,0.000,0.000,0.000,0.000,0.000,0.000,0.000,0.000,0.000,0.000,0.000,0.000,0.000,0.000,0.000,0.000,0.000,0.000,0.000,0.000
TP          7645    A     24     30     6    0000    5.071000e+03    3.85     0.007,0.012,0.070,0.190,0.310,0.258,0.114,0.031,0.009,0.000,0.000,0.000,0.000,0.000,0.000,0.000,0.000,0.000,0.000,0.000,0.000,0.000,0.000,0.000,0.000,0.000,0.000,0.000,0.000,0.000,0.000,0.000,0.000,0.000,0.000,0.000,0.000,0.000,0.000,0.000,0.000,0.000,0.000,0.000,0.000,0.000,0.000,0.000,0.000,0.000
TP          7646    A     24     30     6    0000    5.071000e+03    3.81     0.008,0.018,0.068,0.187,0.307,0.259,0.114,0.030,0.007,0.000,0.000,0.000,0.000,0.000,0.000,0.000,0.000,0.000,0.000,0.000,0.000,0.000,0.000,0.000,0.000,0.000,0.000,0.000,0.000,0.000,0.000,0.000,0.000,0.000,0.000,0.000,0.000,0.000,0.000,0.000,0.000,0.000,0.000,0.000,0.000,0.000,0.000,0.000,0.000,0.000
TP          7647    A     24     30     6    0000    5.407300e+04    3.87     0.000,0.019,0.073,0.178,0.309,0.267,0.122,0.032,0.000,0.000,0.000,0.000,0.000,0.000,0.000,0.000,0.000,0.000,0.000,0.000,0.000,0.000,0.000,0.000,0.000,0.000,0.000,0.000,0.000,0.000,0.000,0.000,0.000,0.000,0.000,0.000,0.000,0.000,0.000,0.000,0.000,0.000,0.000,0.000,0.000,0.000,0.000,0.000,0.000,0.000
TP          7648    A     24     30     6    0000    5.407300e+04    3.90     0.006,0.014,0.063,0.174,0.307,0.275,0.122,0.032,0.008,0.000,0.000,0.000,0.000,0.000,0.000,0.000,0.000,0.000,0.000,0.000,0.000,0.000,0.000,0.000,0.000,0.000,0.000,0.000,0.000,0.000,0.000,0.000,0.000,0.000,0.000,0.000,0.000,0.000,0.000,0.000,0.000,0.000,0.000,0.000,0.000,0.000,0.000,0.000,0.000,0.000
TP          7649    A     24     30     6    0000    inf             3.90     
TP          7650    A     24     30     6    0000    inf             3.95     
TP          7651    A     24     31     6    0000    0.000000e+00    0.00     0.607,0.268,0.101,0.024,0.000,0.000,0.000,0.000,0.000,0.000,0.000,0.000,0.000,0.000,0.000,0.000,0.000,0.000,0.000,0.000,0.000,0.000,0.000,0.000,0.000,0.000,0.000,0.000,0.000,0.000,0.000,0.000,0.000,0.000,0.000,0.000,0.000,0.000,0.000,0.000,0.000,0.000,0.000,0.000,0.000,0.000,0.000,0.000,0.000,0.000
TP          7652    A     24     31     6    0000    0.000000e+00    0.00     0.608,0.270,0.090,0.026,0.005,0.001,0.000,0.000,0.000,0.000,0.000,0.000,0.000,0.000,0.000,0.000,0.000,0.000,0.000,0.000,0.000,0.000,0.000,0.000,0.000,0.000,0.000,0.000,0.000,0.000,0.000,0.000,0.000,0.000,0.000,0.000,0.000,0.000,0.000,0.000,0.000,0.000,0.000,0.000,0.000,0.000,0.000,0.000,0.000,0.000
TP          7653    A     24     31     6    0000    1.050000e+02    2.53     0.038,0.128,0.222,0.247,0.197,0.110,0.049,0.009,0.000,0.000,0.000,0.000,0.000,0.000,0.000,0.000,0.000,0.000,0.000,0.000,0.000,0.000,0.000,0.000,0.000,0.000,0.000,0.000,0.000,0.000,0.000,0.000,0.000,0.000,0.000,0.000,0.000,0.000,0.000,0.000,0.000,0.000,0.000,0.000,0.000,0.000,0.000,0.000,0.000,0.000
TP          7654    A     24     31     6    0000    1.050000e+02    2.53     0.040,0.132,0.226,0.247,0.187,0.106,0.044,0.014,0.004,0.000,0.000,0.000,0.000,0.000,0.000,0.000,0.000,0.000,0.000,0.000,0.000,0.000,0.000,0.000,0.000,0.000,0.000,0.000,0.000,0.000,0.000,0.000,0.000,0.000,0.000,0.000,0.000,0.000,0.000,0.000,0.000,0.000,0.000,0.000,0.000,0.000,0.000,0.000,0.000,0.000
TP          7655    A     24     31     6    0000    5.071000e+03    4.09     0.007,0.014,0.049,0.147,0.261,0.280,0.161,0.059,0.018,0.002,0.000,0.000,0.000,0.000,0.000,0.000,0.000,0.000,0.000,0.000,0.000,0.000,0.000,0.000,0.000,0.000,0.000,0.000,0.000,0.000,0.000,0.000,0.000,0.000,0.000,0.000,0.000,0.000,0.000,0.000,0.000,0.000,0.000,0.000,0.000,0.000,0.000,0.000,0.000,0.000
TP          7656    A     24     31     6    0000    5.071000e+03    4.05     0.008,0.016,0.050,0.147,0.262,0.273,0.161,0.060,0.017,0.005,0.001,0.000,0.000,0.000,0.000,0.000,0.000,0.000,0.000,0.000,0.000,0.000,0.000,0.000,0.000,0.000,0.000,0.000,0.000,0.000,0.000,0.000,0.000,0.000,0.000,0.000,0.000,0.000,0.000,0.000,0.000,0.000,0.000,0.000,0.000,0.000,0.000,0.000,0.000,0.000
TP          7657    A     24     31     6    0000    5.407300e+04    4.10     0.009,0.014,0.052,0.148,0.261,0.265,0.166,0.063,0.018,0.000,0.003,0.000,0.000,0.000,0.000,0.000,0.000,0.000,0.000,0.000,0.000,0.000,0.000,0.000,0.000,0.000,0.000,0.000,0.000,0.000,0.000,0.000,0.000,0.000,0.000,0.000,0.000,0.000,0.000,0.000,0.000,0.000,0.000,0.000,0.000,0.000,0.000,0.000,0.000,0.000
TP          7658    A     24     31     6    0000    5.407300e+04    4.06     0.008,0.016,0.049,0.145,0.260,0.275,0.164,0.060,0.018,0.005,0.001,0.000,0.000,0.000,0.000,0.000,0.000,0.000,0.000,0.000,0.000,0.000,0.000,0.000,0.000,0.000,0.000,0.000,0.000,0.000,0.000,0.000,0.000,0.000,0.000,0.000,0.000,0.000,0.000,0.000,0.000,0.000,0.000,0.000,0.000,0.000,0.000,0.000,0.000,0.000
TP          7659    A     24     31     6    0000    inf             4.24     
TP          7660    A     24     31     6    0000    inf             4.21     
TP          7661    A     24     32     6    0000    0.000000e+00    0.00     0.561,0.296,0.108,0.029,0.005,0.000,0.000,0.000,0.000,0.000,0.000,0.000,0.000,0.000,0.000,0.000,0.000,0.000,0.000,0.000,0.000,0.000,0.000,0.000,0.000,0.000,0.000,0.000,0.000,0.000,0.000,0.000,0.000,0.000,0.000,0.000,0.000,0.000,0.000,0.000,0.000,0.000,0.000,0.000,0.000,0.000,0.000,0.000,0.000,0.000
TP          7662    A     24     32     6    0000    0.000000e+00    0.00     0.576,0.286,0.101,0.029,0.007,0.002,0.000,0.000,0.000,0.000,0.000,0.000,0.000,0.000,0.000,0.000,0.000,0.000,0.000,0.000,0.000,0.000,0.000,0.000,0.000,0.000,0.000,0.000,0.000,0.000,0.000,0.000,0.000,0.000,0.000,0.000,0.000,0.000,0.000,0.000,0.000,0.000,0.000,0.000,0.000,0.000,0.000,0.000,0.000,0.000
TP          7663    A     24     32     6    0000    0.000000e+00    0.00     0.636,0.364,0.000,0.000,0.000,0.000,0.000,0.000,0.000,0.000,0.000,0.000,0.000,0.000,0.000,0.000,0.000,0.000,0.000,0.000,0.000,0.000,0.000,0.000,0.000,0.000,0.000,0.000,0.000,0.000,0.000,0.000,0.000,0.000,0.000,0.000,0.000,0.000,0.000,0.000,0.000,0.000,0.000,0.000,0.000,0.000,0.000,0.000,0.000,0.000
TP          7664    A     24     32     6    0000    1.050000e+02    3.04     0.022,0.080,0.171,0.230,0.220,0.152,0.081,0.034,0.011,0.000,0.000,0.000,0.000,0.000,0.000,0.000,0.000,0.000,0.000,0.000,0.000,0.000,0.000,0.000,0.000,0.000,0.000,0.000,0.000,0.000,0.000,0.000,0.000,0.000,0.000,0.000,0.000,0.000,0.000,0.000,0.000,0.000,0.000,0.000,0.000,0.000,0.000,0.000,0.000,0.000
TP          7665    A     24     32     6    0000    1.050000e+02    3.00     0.023,0.081,0.172,0.233,0.218,0.150,0.080,0.033,0.011,0.000,0.000,0.000,0.000,0.000,0.000,0.000,0.000,0.000,0.000,0.000,0.000,0.000,0.000,0.000,0.000,0.000,0.000,0.000,0.000,0.000,0.000,0.000,0.000,0.000,0.000,0.000,0.000,0.000,0.000,0.000,0.000,0.000,0.000,0.000,0.000,0.000,0.000,0.000,0.000,0.000
TP          7666    A     24     32     6    0000    1.050000e+02    2.98     0.000,0.029,0.237,0.268,0.234,0.198,0.035,0.000,0.000,0.000,0.000,0.000,0.000,0.000,0.000,0.000,0.000,0.000,0.000,0.000,0.000,0.000,0.000,0.000,0.000,0.000,0.000,0.000,0.000,0.000,0.000,0.000,0.000,0.000,0.000,0.000,0.000,0.000,0.000,0.000,0.000,0.000,0.000,0.000,0.000,0.000,0.000,0.000,0.000,0.000
TP          7667    A     24     32     6    0000    5.071000e+03    4.53     0.006,0.010,0.030,0.094,0.197,0.263,0.220,0.118,0.044,0.014,0.004,0.000,0.000,0.000,0.000,0.000,0.000,0.000,0.000,0.000,0.000,0.000,0.000,0.000,0.000,0.000,0.000,0.000,0.000,0.000,0.000,0.000,0.000,0.000,0.000,0.000,0.000,0.000,0.000,0.000,0.000,0.000,0.000,0.000,0.000,0.000,0.000,0.000,0.000,0.000
TP          7668    A     24     32     6    0000    5.407300e+04    4.62     0.006,0.011,0.031,0.092,0.192,0.259,0.224,0.121,0.047,0.014,0.003,0.000,0.000,0.000,0.000,0.000,0.000,0.000,0.000,0.000,0.000,0.000,0.000,0.000,0.000,0.000,0.000,0.000,0.000,0.000,0.000,0.000,0.000,0.000,0.000,0.000,0.000,0.000,0.000,0.000,0.000,0.000,0.000,0.000,0.000,0.000,0.000,0.000,0.000,0.000
TP          7669    A     24     32     6    0000    5.407300e+04    4.55     0.007,0.012,0.030,0.091,0.192,0.260,0.222,0.120,0.046,0.015,0.004,0.000,0.000,0.000,0.000,0.000,0.000,0.000,0.000,0.000,0.000,0.000,0.000,0.000,0.000,0.000,0.000,0.000,0.000,0.000,0.000,0.000,0.000,0.000,0.000,0.000,0.000,0.000,0.000,0.000,0.000,0.000,0.000,0.000,0.000,0.000,0.000,0.000,0.000,0.000
TP          7670    A     24     32     6    0000    5.407300e+04    4.64     0.000,0.000,0.000,0.046,0.287,0.316,0.221,0.129,0.000,0.000,0.000,0.000,0.000,0.000,0.000,0.000,0.000,0.000,0.000,0.000,0.000,0.000,0.000,0.000,0.000,0.000,0.000,0.000,0.000,0.000,0.000,0.000,0.000,0.000,0.000,0.000,0.000,0.000,0.000,0.000,0.000,0.000,0.000,0.000,0.000,0.000,0.000,0.000,0.000,0.000
TP          7671    A     24     32     6    0000    inf             4.78     
TP          7672    A     24     32     6    0000    inf             4.72     
TP          7673    A     24     34     6    0000    0.000000e+00    0.00     0.529,0.309,0.121,0.035,0.007,0.000,0.000,0.000,0.000,0.000,0.000,0.000,0.000,0.000,0.000,0.000,0.000,0.000,0.000,0.000,0.000,0.000,0.000,0.000,0.000,0.000,0.000,0.000,0.000,0.000,0.000,0.000,0.000,0.000,0.000,0.000,0.000,0.000,0.000,0.000,0.000,0.000,0.000,0.000,0.000,0.000,0.000,0.000,0.000,0.000
TP          7674    A     24     34     6    0000    5.071000e+03    6.12     0.000,0.008,0.011,0.031,0.079,0.155,0.223,0.222,0.152,0.082,0.028,0.010,0.000,0.000,0.000,0.000,0.000,0.000,0.000,0.000,0.000,0.000,0.000,0.000,0.000,0.000,0.000,0.000,0.000,0.000,0.000,0.000,0.000,0.000,0.000,0.000,0.000,0.000,0.000,0.000,0.000,0.000,0.000,0.000,0.000,0.000,0.000,0.000,0.000,0.000
TP          7675    A     24     34     6    0000    5.407300e+04    6.00     0.000,0.015,0.014,0.033,0.076,0.155,0.222,0.218,0.151,0.077,0.029,0.010,0.000,0.000,0.000,0.000,0.000,0.000,0.000,0.000,0.000,0.000,0.000,0.000,0.000,0.000,0.000,0.000,0.000,0.000,0.000,0.000,0.000,0.000,0.000,0.000,0.000,0.000,0.000,0.000,0.000,0.000,0.000,0.000,0.000,0.000,0.000,0.000,0.000,0.000
TP          7676    A     24     34     6    0000    inf             6.15     
TP          7677    A     24     36     6    0000    0.000000e+00    0.00     0.431,0.321,0.153,0.070,0.018,0.006,0.000,0.000,0.000,0.000,0.000,0.000,0.000,0.000,0.000,0.000,0.000,0.000,0.000,0.000,0.000,0.000,0.000,0.000,0.000,0.000,0.000,0.000,0.000,0.000,0.000,0.000,0.000,0.000,0.000,0.000,0.000,0.000,0.000,0.000,0.000,0.000,0.000,0.000,0.000,0.000,0.000,0.000,0.000,0.000
TP          7678    A     24     36     6    0000    1.050000e+02    4.58     0.008,0.017,0.041,0.104,0.160,0.199,0.183,0.141,0.085,0.048,0.014,0.000,0.000,0.000,0.000,0.000,0.000,0.000,0.000,0.000,0.000,0.000,0.000,0.000,0.000,0.000,0.000,0.000,0.000,0.000,0.000,0.000,0.000,0.000,0.000,0.000,0.000,0.000,0.000,0.000,0.000,0.000,0.000,0.000,0.000,0.000,0.000,0.000,0.000,0.000
TP          7679    A     24     36     6    0000    5.071000e+03    6.18     0.000,0.000,0.008,0.019,0.047,0.112,0.180,0.221,0.190,0.126,0.061,0.027,0.009,0.000,0.000,0.000,0.000,0.000,0.000,0.000,0.000,0.000,0.000,0.000,0.000,0.000,0.000,0.000,0.000,0.000,0.000,0.000,0.000,0.000,0.000,0.000,0.000,0.000,0.000,0.000,0.000,0.000,0.000,0.000,0.000,0.000,0.000,0.000,0.000,0.000
TP          7680    A     24     36     6    0000    5.407300e+04    6.24     0.000,0.000,0.012,0.017,0.041,0.104,0.174,0.219,0.196,0.136,0.063,0.027,0.012,0.000,0.000,0.000,0.000,0.000,0.000,0.000,0.000,0.000,0.000,0.000,0.000,0.000,0.000,0.000,0.000,0.000,0.000,0.000,0.000,0.000,0.000,0.000,0.000,0.000,0.000,0.000,0.000,0.000,0.000,0.000,0.000,0.000,0.000,0.000,0.000,0.000
TP          7681    A     24     36     6    0000    inf             7.01     
TP          7682    A     24     36     6    0000    inf             6.64     
TP          7683    A     25     30     6    0000    0.000000e+00    0.00     0.697,0.251,0.052,0.000,0.000,0.000,0.000,0.000,0.000,0.000,0.000,0.000,0.000,0.000,0.000,0.000,0.000,0.000,0.000,0.000,0.000,0.000,0.000,0.000,0.000,0.000,0.000,0.000,0.000,0.000,0.000,0.000,0.000,0.000,0.000,0.000,0.000,0.000,0.000,0.000,0.000,0.000,0.000,0.000,0.000,0.000,0.000,0.000,0.000,0.000
TP          7684    A     25     30     6    0000    1.050000e+02    1.85     0.093,0.219,0.311,0.244,0.104,0.030,0.000,0.000,0.000,0.000,0.000,0.000,0.000,0.000,0.000,0.000,0.000,0.000,0.000,0.000,0.000,0.000,0.000,0.000,0.000,0.000,0.000,0.000,0.000,0.000,0.000,0.000,0.000,0.000,0.000,0.000,0.000,0.000,0.000,0.000,0.000,0.000,0.000,0.000,0.000,0.000,0.000,0.000,0.000,0.000
TP          7685    A     25     30     6    0000    1.050000e+02    1.86     0.085,0.207,0.301,0.253,0.115,0.032,0.007,0.000,0.000,0.000,0.000,0.000,0.000,0.000,0.000,0.000,0.000,0.000,0.000,0.000,0.000,0.000,0.000,0.000,0.000,0.000,0.000,0.000,0.000,0.000,0.000,0.000,0.000,0.000,0.000,0.000,0.000,0.000,0.000,0.000,0.000,0.000,0.000,0.000,0.000,0.000,0.000,0.000,0.000,0.000
TP          7686    A     25     30     6    0000    5.071000e+03    2.84     0.021,0.082,0.202,0.292,0.259,0.121,0.023,0.000,0.000,0.000,0.000,0.000,0.000,0.000,0.000,0.000,0.000,0.000,0.000,0.000,0.000,0.000,0.000,0.000,0.000,0.000,0.000,0.000,0.000,0.000,0.000,0.000,0.000,0.000,0.000,0.000,0.000,0.000,0.000,0.000,0.000,0.000,0.000,0.000,0.000,0.000,0.000,0.000,0.000,0.000
TP          7687    A     25     30     6    0000    5.071000e+03    2.78     0.024,0.080,0.204,0.300,0.250,0.110,0.028,0.005,0.000,0.000,0.000,0.000,0.000,0.000,0.000,0.000,0.000,0.000,0.000,0.000,0.000,0.000,0.000,0.000,0.000,0.000,0.000,0.000,0.000,0.000,0.000,0.000,0.000,0.000,0.000,0.000,0.000,0.000,0.000,0.000,0.000,0.000,0.000,0.000,0.000,0.000,0.000,0.000,0.000,0.000
TP          7688    A     25     30     6    0000    5.407300e+04    2.88     0.060,0.072,0.186,0.313,0.232,0.111,0.025,0.000,0.000,0.000,0.000,0.000,0.000,0.000,0.000,0.000,0.000,0.000,0.000,0.000,0.000,0.000,0.000,0.000,0.000,0.000,0.000,0.000,0.000,0.000,0.000,0.000,0.000,0.000,0.000,0.000,0.000,0.000,0.000,0.000,0.000,0.000,0.000,0.000,0.000,0.000,0.000,0.000,0.000,0.000
TP          7689    A     25     30     6    0000    5.407300e+04    2.88     0.016,0.072,0.188,0.303,0.266,0.117,0.032,0.006,0.000,0.000,0.000,0.000,0.000,0.000,0.000,0.000,0.000,0.000,0.000,0.000,0.000,0.000,0.000,0.000,0.000,0.000,0.000,0.000,0.000,0.000,0.000,0.000,0.000,0.000,0.000,0.000,0.000,0.000,0.000,0.000,0.000,0.000,0.000,0.000,0.000,0.000,0.000,0.000,0.000,0.000
TP          7690    A     25     30     6    0000    inf             3.13     
TP          7691    A     25     30     6    0000    inf             2.94     
TP          7692    A     25     31     6    0000    0.000000e+00    0.00     0.655,0.208,0.138,0.000,0.000,0.000,0.000,0.000,0.000,0.000,0.000,0.000,0.000,0.000,0.000,0.000,0.000,0.000,0.000,0.000,0.000,0.000,0.000,0.000,0.000,0.000,0.000,0.000,0.000,0.000,0.000,0.000,0.000,0.000,0.000,0.000,0.000,0.000,0.000,0.000,0.000,0.000,0.000,0.000,0.000,0.000,0.000,0.000,0.000,0.000
TP          7693    A     25     31     6    0000    0.000000e+00    0.00     0.588,0.288,0.124,0.000,0.000,0.000,0.000,0.000,0.000,0.000,0.000,0.000,0.000,0.000,0.000,0.000,0.000,0.000,0.000,0.000,0.000,0.000,0.000,0.000,0.000,0.000,0.000,0.000,0.000,0.000,0.000,0.000,0.000,0.000,0.000,0.000,0.000,0.000,0.000,0.000,0.000,0.000,0.000,0.000,0.000,0.000,0.000,0.000,0.000,0.000
TP          7694    A     25     31     6    0000    1.050000e+02    1.99     0.074,0.215,0.276,0.225,0.142,0.053,0.015,0.000,0.000,0.000,0.000,0.000,0.000,0.000,0.000,0.000,0.000,0.000,0.000,0.000,0.000,0.000,0.000,0.000,0.000,0.000,0.000,0.000,0.000,0.000,0.000,0.000,0.000,0.000,0.000,0.000,0.000,0.000,0.000,0.000,0.000,0.000,0.000,0.000,0.000,0.000,0.000,0.000,0.000,0.000
TP          7695    A     25     31     6    0000    5.071000e+03    3.44     0.002,0.023,0.113,0.248,0.320,0.203,0.073,0.013,0.005,0.000,0.000,0.000,0.000,0.000,0.000,0.000,0.000,0.000,0.000,0.000,0.000,0.000,0.000,0.000,0.000,0.000,0.000,0.000,0.000,0.000,0.000,0.000,0.000,0.000,0.000,0.000,0.000,0.000,0.000,0.000,0.000,0.000,0.000,0.000,0.000,0.000,0.000,0.000,0.000,0.000
TP          7696    A     25     31     6    0000    5.407300e+04    3.43     0.020,0.030,0.104,0.222,0.312,0.205,0.079,0.020,0.008,0.000,0.000,0.000,0.000,0.000,0.000,0.000,0.000,0.000,0.000,0.000,0.000,0.000,0.000,0.000,0.000,0.000,0.000,0.000,0.000,0.000,0.000,0.000,0.000,0.000,0.000,0.000,0.000,0.000,0.000,0.000,0.000,0.000,0.000,0.000,0.000,0.000,0.000,0.000,0.000,0.000
TP          7697    A     25     31     6    0000    inf             3.68     
TP          7698    A     25     32     6    0000    0.000000e+00    0.00     0.673,0.295,0.032,0.000,0.000,0.000,0.000,0.000,0.000,0.000,0.000,0.000,0.000,0.000,0.000,0.000,0.000,0.000,0.000,0.000,0.000,0.000,0.000,0.000,0.000,0.000,0.000,0.000,0.000,0.000,0.000,0.000,0.000,0.000,0.000,0.000,0.000,0.000,0.000,0.000,0.000,0.000,0.000,0.000,0.000,0.000,0.000,0.000,0.000,0.000
TP          7699    A     25     32     6    0000    0.000000e+00    0.00     0.594,0.283,0.099,0.024,0.000,0.000,0.000,0.000,0.000,0.000,0.000,0.000,0.000,0.000,0.000,0.000,0.000,0.000,0.000,0.000,0.000,0.000,0.000,0.000,0.000,0.000,0.000,0.000,0.000,0.000,0.000,0.000,0.000,0.000,0.000,0.000,0.000,0.000,0.000,0.000,0.000,0.000,0.000,0.000,0.000,0.000,0.000,0.000,0.000,0.000
TP          7700    A     25     32     6    0000    1.050000e+02    2.72     0.000,0.125,0.252,0.287,0.221,0.109,0.007,0.000,0.000,0.000,0.000,0.000,0.000,0.000,0.000,0.000,0.000,0.000,0.000,0.000,0.000,0.000,0.000,0.000,0.000,0.000,0.000,0.000,0.000,0.000,0.000,0.000,0.000,0.000,0.000,0.000,0.000,0.000,0.000,0.000,0.000,0.000,0.000,0.000,0.000,0.000,0.000,0.000,0.000,0.000
TP          7701    A     25     32     6    0000    1.050000e+02    2.53     0.039,0.124,0.224,0.248,0.192,0.109,0.046,0.015,0.002,0.000,0.000,0.000,0.000,0.000,0.000,0.000,0.000,0.000,0.000,0.000,0.000,0.000,0.000,0.000,0.000,0.000,0.000,0.000,0.000,0.000,0.000,0.000,0.000,0.000,0.000,0.000,0.000,0.000,0.000,0.000,0.000,0.000,0.000,0.000,0.000,0.000,0.000,0.000,0.000,0.000
TP          7702    A     25     32     6    0000    5.071000e+03    4.30     0.000,0.000,0.048,0.170,0.263,0.291,0.171,0.057,0.000,0.000,0.000,0.000,0.000,0.000,0.000,0.000,0.000,0.000,0.000,0.000,0.000,0.000,0.000,0.000,0.000,0.000,0.000,0.000,0.000,0.000,0.000,0.000,0.000,0.000,0.000,0.000,0.000,0.000,0.000,0.000,0.000,0.000,0.000,0.000,0.000,0.000,0.000,0.000,0.000,0.000
TP          7703    A     25     32     6    0000    5.071000e+03    3.99     0.011,0.020,0.058,0.154,0.256,0.262,0.155,0.062,0.018,0.004,0.000,0.000,0.000,0.000,0.000,0.000,0.000,0.000,0.000,0.000,0.000,0.000,0.000,0.000,0.000,0.000,0.000,0.000,0.000,0.000,0.000,0.000,0.000,0.000,0.000,0.000,0.000,0.000,0.000,0.000,0.000,0.000,0.000,0.000,0.000,0.000,0.000,0.000,0.000,0.000
TP          7704    A     25     32     6    0000    5.407300e+04    3.91     0.020,0.029,0.058,0.151,0.249,0.257,0.153,0.062,0.017,0.004,0.000,0.000,0.000,0.000,0.000,0.000,0.000,0.000,0.000,0.000,0.000,0.000,0.000,0.000,0.000,0.000,0.000,0.000,0.000,0.000,0.000,0.000,0.000,0.000,0.000,0.000,0.000,0.000,0.000,0.000,0.000,0.000,0.000,0.000,0.000,0.000,0.000,0.000,0.000,0.000
TP          7705    A     25     32     6    0000    inf             4.40     
TP          7706    A     25     32     6    0000    inf             4.17     
TP          7707    A     25     34     6    0000    0.000000e+00    0.00     0.481,0.309,0.123,0.052,0.035,0.000,0.000,0.000,0.000,0.000,0.000,0.000,0.000,0.000,0.000,0.000,0.000,0.000,0.000,0.000,0.000,0.000,0.000,0.000,0.000,0.000,0.000,0.000,0.000,0.000,0.000,0.000,0.000,0.000,0.000,0.000,0.000,0.000,0.000,0.000,0.000,0.000,0.000,0.000,0.000,0.000,0.000,0.000,0.000,0.000
TP          7708    A     25     34     6    0000    5.071000e+03    5.13     0.000,0.028,0.030,0.062,0.115,0.210,0.237,0.183,0.104,0.032,0.000,0.000,0.000,0.000,0.000,0.000,0.000,0.000,0.000,0.000,0.000,0.000,0.000,0.000,0.000,0.000,0.000,0.000,0.000,0.000,0.000,0.000,0.000,0.000,0.000,0.000,0.000,0.000,0.000,0.000,0.000,0.000,0.000,0.000,0.000,0.000,0.000,0.000,0.000,0.000
TP          7709    A     25     34     6    0000    5.407300e+04    4.88     0.000,0.030,0.036,0.067,0.130,0.202,0.238,0.165,0.098,0.033,0.000,0.000,0.000,0.000,0.000,0.000,0.000,0.000,0.000,0.000,0.000,0.000,0.000,0.000,0.000,0.000,0.000,0.000,0.000,0.000,0.000,0.000,0.000,0.000,0.000,0.000,0.000,0.000,0.000,0.000,0.000,0.000,0.000,0.000,0.000,0.000,0.000,0.000,0.000,0.000
TP          7710    A     25     34     6    0000    inf             5.47     
TP          7711    A     26     30     6    0000    0.000000e+00    0.00     0.756,0.200,0.045,0.000,0.000,0.000,0.000,0.000,0.000,0.000,0.000,0.000,0.000,0.000,0.000,0.000,0.000,0.000,0.000,0.000,0.000,0.000,0.000,0.000,0.000,0.000,0.000,0.000,0.000,0.000,0.000,0.000,0.000,0.000,0.000,0.000,0.000,0.000,0.000,0.000,0.000,0.000,0.000,0.000,0.000,0.000,0.000,0.000,0.000,0.000
TP          7712    A     26     30     6    0000    1.050000e+02    1.72     0.114,0.254,0.298,0.199,0.099,0.036,0.000,0.000,0.000,0.000,0.000,0.000,0.000,0.000,0.000,0.000,0.000,0.000,0.000,0.000,0.000,0.000,0.000,0.000,0.000,0.000,0.000,0.000,0.000,0.000,0.000,0.000,0.000,0.000,0.000,0.000,0.000,0.000,0.000,0.000,0.000,0.000,0.000,0.000,0.000,0.000,0.000,0.000,0.000,0.000
TP          7713    A     26     30     6    0000    5.407300e+04    2.42     0.000,0.149,0.230,0.349,0.203,0.069,0.000,0.000,0.000,0.000,0.000,0.000,0.000,0.000,0.000,0.000,0.000,0.000,0.000,0.000,0.000,0.000,0.000,0.000,0.000,0.000,0.000,0.000,0.000,0.000,0.000,0.000,0.000,0.000,0.000,0.000,0.000,0.000,0.000,0.000,0.000,0.000,0.000,0.000,0.000,0.000,0.000,0.000,0.000,0.000
TP          7714    A     26     30     6    0000    inf             2.42     
TP          7715    A     26     31     6    0000    0.000000e+00    0.00     0.728,0.229,0.000,0.043,0.000,0.000,0.000,0.000,0.000,0.000,0.000,0.000,0.000,0.000,0.000,0.000,0.000,0.000,0.000,0.000,0.000,0.000,0.000,0.000,0.000,0.000,0.000,0.000,0.000,0.000,0.000,0.000,0.000,0.000,0.000,0.000,0.000,0.000,0.000,0.000,0.000,0.000,0.000,0.000,0.000,0.000,0.000,0.000,0.000,0.000
TP          7716    A     26     31     6    0000    0.000000e+00    0.00     0.687,0.240,0.065,0.008,0.000,0.000,0.000,0.000,0.000,0.000,0.000,0.000,0.000,0.000,0.000,0.000,0.000,0.000,0.000,0.000,0.000,0.000,0.000,0.000,0.000,0.000,0.000,0.000,0.000,0.000,0.000,0.000,0.000,0.000,0.000,0.000,0.000,0.000,0.000,0.000,0.000,0.000,0.000,0.000,0.000,0.000,0.000,0.000,0.000,0.000
TP          7717    A     26     31     6    0000    1.050000e+02    1.90     0.071,0.293,0.339,0.225,0.072,0.000,0.000,0.000,0.000,0.000,0.000,0.000,0.000,0.000,0.000,0.000,0.000,0.000,0.000,0.000,0.000,0.000,0.000,0.000,0.000,0.000,0.000,0.000,0.000,0.000,0.000,0.000,0.000,0.000,0.000,0.000,0.000,0.000,0.000,0.000,0.000,0.000,0.000,0.000,0.000,0.000,0.000,0.000,0.000,0.000
TP          7718    A     26     31     6    0000    1.050000e+02    1.79     0.093,0.249,0.305,0.219,0.100,0.030,0.003,0.000,0.000,0.000,0.000,0.000,0.000,0.000,0.000,0.000,0.000,0.000,0.000,0.000,0.000,0.000,0.000,0.000,0.000,0.000,0.000,0.000,0.000,0.000,0.000,0.000,0.000,0.000,0.000,0.000,0.000,0.000,0.000,0.000,0.000,0.000,0.000,0.000,0.000,0.000,0.000,0.000,0.000,0.000
TP          7719    A     26     31     6    0000    5.071000e+03    2.97     0.010,0.049,0.181,0.339,0.290,0.099,0.027,0.005,0.000,0.000,0.000,0.000,0.000,0.000,0.000,0.000,0.000,0.000,0.000,0.000,0.000,0.000,0.000,0.000,0.000,0.000,0.000,0.000,0.000,0.000,0.000,0.000,0.000,0.000,0.000,0.000,0.000,0.000,0.000,0.000,0.000,0.000,0.000,0.000,0.000,0.000,0.000,0.000,0.000,0.000
TP          7720    A     26     31     6    0000    5.407300e+04    3.00     0.008,0.049,0.178,0.339,0.291,0.103,0.026,0.006,0.000,0.000,0.000,0.000,0.000,0.000,0.000,0.000,0.000,0.000,0.000,0.000,0.000,0.000,0.000,0.000,0.000,0.000,0.000,0.000,0.000,0.000,0.000,0.000,0.000,0.000,0.000,0.000,0.000,0.000,0.000,0.000,0.000,0.000,0.000,0.000,0.000,0.000,0.000,0.000,0.000,0.000
TP          7721    A     26     31     6    0000    inf             3.16     
TP          7722    A     26     31     6    0000    inf             3.08     
TP          7723    A     26     32     6    0000    0.000000e+00    0.00     0.638,0.257,0.085,0.020,0.000,0.000,0.000,0.000,0.000,0.000,0.000,0.000,0.000,0.000,0.000,0.000,0.000,0.000,0.000,0.000,0.000,0.000,0.000,0.000,0.000,0.000,0.000,0.000,0.000,0.000,0.000,0.000,0.000,0.000,0.000,0.000,0.000,0.000,0.000,0.000,0.000,0.000,0.000,0.000,0.000,0.000,0.000,0.000,0.000,0.000
TP          7724    A     26     32     6    0000    0.000000e+00    0.00     0.635,0.256,0.083,0.021,0.005,0.000,0.000,0.000,0.000,0.000,0.000,0.000,0.000,0.000,0.000,0.000,0.000,0.000,0.000,0.000,0.000,0.000,0.000,0.000,0.000,0.000,0.000,0.000,0.000,0.000,0.000,0.000,0.000,0.000,0.000,0.000,0.000,0.000,0.000,0.000,0.000,0.000,0.000,0.000,0.000,0.000,0.000,0.000,0.000,0.000
TP          7725    A     26     32     6    0000    1.050000e+02    2.33     0.042,0.145,0.260,0.262,0.178,0.080,0.026,0.008,0.000,0.000,0.000,0.000,0.000,0.000,0.000,0.000,0.000,0.000,0.000,0.000,0.000,0.000,0.000,0.000,0.000,0.000,0.000,0.000,0.000,0.000,0.000,0.000,0.000,0.000,0.000,0.000,0.000,0.000,0.000,0.000,0.000,0.000,0.000,0.000,0.000,0.000,0.000,0.000,0.000,0.000
TP          7726    A     26     32     6    0000    1.050000e+02    2.29     0.043,0.149,0.262,0.265,0.171,0.077,0.026,0.007,0.000,0.000,0.000,0.000,0.000,0.000,0.000,0.000,0.000,0.000,0.000,0.000,0.000,0.000,0.000,0.000,0.000,0.000,0.000,0.000,0.000,0.000,0.000,0.000,0.000,0.000,0.000,0.000,0.000,0.000,0.000,0.000,0.000,0.000,0.000,0.000,0.000,0.000,0.000,0.000,0.000,0.000
TP          7727    A     26     32     6    0000    5.071000e+03    3.53     0.008,0.025,0.096,0.233,0.302,0.217,0.087,0.026,0.006,0.000,0.000,0.000,0.000,0.000,0.000,0.000,0.000,0.000,0.000,0.000,0.000,0.000,0.000,0.000,0.000,0.000,0.000,0.000,0.000,0.000,0.000,0.000,0.000,0.000,0.000,0.000,0.000,0.000,0.000,0.000,0.000,0.000,0.000,0.000,0.000,0.000,0.000,0.000,0.000,0.000
TP          7728    A     26     32     6    0000    5.071000e+03    3.46     0.009,0.027,0.099,0.232,0.304,0.215,0.084,0.025,0.007,0.000,0.000,0.000,0.000,0.000,0.000,0.000,0.000,0.000,0.000,0.000,0.000,0.000,0.000,0.000,0.000,0.000,0.000,0.000,0.000,0.000,0.000,0.000,0.000,0.000,0.000,0.000,0.000,0.000,0.000,0.000,0.000,0.000,0.000,0.000,0.000,0.000,0.000,0.000,0.000,0.000
TP          7729    A     26     32     6    0000    5.407300e+04    3.56     0.007,0.024,0.092,0.229,0.307,0.221,0.087,0.025,0.007,0.000,0.000,0.000,0.000,0.000,0.000,0.000,0.000,0.000,0.000,0.000,0.000,0.000,0.000,0.000,0.000,0.000,0.000,0.000,0.000,0.000,0.000,0.000,0.000,0.000,0.000,0.000,0.000,0.000,0.000,0.000,0.000,0.000,0.000,0.000,0.000,0.000,0.000,0.000,0.000,0.000
TP          7730    A     26     32     6    0000    5.407300e+04    3.48     0.009,0.026,0.097,0.228,0.306,0.220,0.083,0.025,0.006,0.000,0.000,0.000,0.000,0.000,0.000,0.000,0.000,0.000,0.000,0.000,0.000,0.000,0.000,0.000,0.000,0.000,0.000,0.000,0.000,0.000,0.000,0.000,0.000,0.000,0.000,0.000,0.000,0.000,0.000,0.000,0.000,0.000,0.000,0.000,0.000,0.000,0.000,0.000,0.000,0.000
TP          7731    A     26     32     6    0000    inf             3.65     
TP          7732    A     26     32     6    0000    inf             3.59     
TP          7733    A     26     34     6    0000    0.000000e+00    0.00     0.685,0.315,0.000,0.000,0.000,0.000,0.000,0.000,0.000,0.000,0.000,0.000,0.000,0.000,0.000,0.000,0.000,0.000,0.000,0.000,0.000,0.000,0.000,0.000,0.000,0.000,0.000,0.000,0.000,0.000,0.000,0.000,0.000,0.000,0.000,0.000,0.000,0.000,0.000,0.000,0.000,0.000,0.000,0.000,0.000,0.000,0.000,0.000,0.000,0.000
TP          7734    A     26     34     6    0000    0.000000e+00    0.00     0.562,0.299,0.110,0.029,0.000,0.000,0.000,0.000,0.000,0.000,0.000,0.000,0.000,0.000,0.000,0.000,0.000,0.000,0.000,0.000,0.000,0.000,0.000,0.000,0.000,0.000,0.000,0.000,0.000,0.000,0.000,0.000,0.000,0.000,0.000,0.000,0.000,0.000,0.000,0.000,0.000,0.000,0.000,0.000,0.000,0.000,0.000,0.000,0.000,0.000
TP          7735    A     26     34     6    0000    1.050000e+02    3.50     0.010,0.048,0.121,0.209,0.241,0.195,0.111,0.051,0.014,0.000,0.000,0.000,0.000,0.000,0.000,0.000,0.000,0.000,0.000,0.000,0.000,0.000,0.000,0.000,0.000,0.000,0.000,0.000,0.000,0.000,0.000,0.000,0.000,0.000,0.000,0.000,0.000,0.000,0.000,0.000,0.000,0.000,0.000,0.000,0.000,0.000,0.000,0.000,0.000,0.000
TP          7736    A     26     34     6    0000    5.071000e+03    4.76     0.007,0.012,0.026,0.082,0.183,0.255,0.237,0.130,0.052,0.015,0.000,0.000,0.000,0.000,0.000,0.000,0.000,0.000,0.000,0.000,0.000,0.000,0.000,0.000,0.000,0.000,0.000,0.000,0.000,0.000,0.000,0.000,0.000,0.000,0.000,0.000,0.000,0.000,0.000,0.000,0.000,0.000,0.000,0.000,0.000,0.000,0.000,0.000,0.000,0.000
TP          7737    A     26     34     6    0000    5.407300e+04    4.73     0.015,0.016,0.029,0.080,0.173,0.254,0.229,0.133,0.052,0.018,0.000,0.000,0.000,0.000,0.000,0.000,0.000,0.000,0.000,0.000,0.000,0.000,0.000,0.000,0.000,0.000,0.000,0.000,0.000,0.000,0.000,0.000,0.000,0.000,0.000,0.000,0.000,0.000,0.000,0.000,0.000,0.000,0.000,0.000,0.000,0.000,0.000,0.000,0.000,0.000
TP          7738    A     26     34     6    0000    inf             4.97     
TP          7739    A     26     40     6    0000    0.000000e+00    0.00     0.359,0.320,0.191,0.084,0.033,0.013,0.000,0.000,0.000,0.000,0.000,0.000,0.000,0.000,0.000,0.000,0.000,0.000,0.000,0.000,0.000,0.000,0.000,0.000,0.000,0.000,0.000,0.000,0.000,0.000,0.000,0.000,0.000,0.000,0.000,0.000,0.000,0.000,0.000,0.000,0.000,0.000,0.000,0.000,0.000,0.000,0.000,0.000,0.000,0.000
TP          7740    A     26     40     6    0000    0.000000e+00    0.00     0.353,0.326,0.187,0.082,0.041,0.012,0.000,0.000,0.000,0.000,0.000,0.000,0.000,0.000,0.000,0.000,0.000,0.000,0.000,0.000,0.000,0.000,0.000,0.000,0.000,0.000,0.000,0.000,0.000,0.000,0.000,0.000,0.000,0.000,0.000,0.000,0.000,0.000,0.000,0.000,0.000,0.000,0.000,0.000,0.000,0.000,0.000,0.000,0.000,0.000
TP          7741    A     26     40     6    0000    1.050000e+02    5.57     0.000,0.010,0.020,0.046,0.093,0.134,0.179,0.177,0.152,0.101,0.059,0.029,0.000,0.000,0.000,0.000,0.000,0.000,0.000,0.000,0.000,0.000,0.000,0.000,0.000,0.000,0.000,0.000,0.000,0.000,0.000,0.000,0.000,0.000,0.000,0.000,0.000,0.000,0.000,0.000,0.000,0.000,0.000,0.000,0.000,0.000,0.000,0.000,0.000,0.000
TP          7742    A     26     40     6    0000    1.050000e+02    5.61     0.000,0.000,0.021,0.041,0.091,0.139,0.170,0.181,0.157,0.106,0.054,0.029,0.011,0.000,0.000,0.000,0.000,0.000,0.000,0.000,0.000,0.000,0.000,0.000,0.000,0.000,0.000,0.000,0.000,0.000,0.000,0.000,0.000,0.000,0.000,0.000,0.000,0.000,0.000,0.000,0.000,0.000,0.000,0.000,0.000,0.000,0.000,0.000,0.000,0.000
TP          7743    A     26     40     6    0000    5.071000e+03    7.28     0.000,0.000,0.000,0.007,0.016,0.043,0.097,0.162,0.208,0.187,0.141,0.083,0.041,0.016,0.000,0.000,0.000,0.000,0.000,0.000,0.000,0.000,0.000,0.000,0.000,0.000,0.000,0.000,0.000,0.000,0.000,0.000,0.000,0.000,0.000,0.000,0.000,0.000,0.000,0.000,0.000,0.000,0.000,0.000,0.000,0.000,0.000,0.000,0.000,0.000
TP          7744    A     26     40     6    0000    5.071000e+03    7.32     0.000,0.000,0.000,0.008,0.015,0.047,0.095,0.160,0.196,0.195,0.147,0.084,0.035,0.018,0.000,0.000,0.000,0.000,0.000,0.000,0.000,0.000,0.000,0.000,0.000,0.000,0.000,0.000,0.000,0.000,0.000,0.000,0.000,0.000,0.000,0.000,0.000,0.000,0.000,0.000,0.000,0.000,0.000,0.000,0.000,0.000,0.000,0.000,0.000,0.000
TP          7745    A     26     40     6    0000    5.407300e+04    7.37     0.000,0.000,0.000,0.010,0.015,0.037,0.091,0.155,0.207,0.195,0.145,0.089,0.040,0.018,0.000,0.000,0.000,0.000,0.000,0.000,0.000,0.000,0.000,0.000,0.000,0.000,0.000,0.000,0.000,0.000,0.000,0.000,0.000,0.000,0.000,0.000,0.000,0.000,0.000,0.000,0.000,0.000,0.000,0.000,0.000,0.000,0.000,0.000,0.000,0.000
TP          7746    A     26     40     6    0000    5.407300e+04    7.36     0.000,0.000,0.000,0.009,0.018,0.047,0.093,0.140,0.213,0.196,0.148,0.080,0.042,0.014,0.000,0.000,0.000,0.000,0.000,0.000,0.000,0.000,0.000,0.000,0.000,0.000,0.000,0.000,0.000,0.000,0.000,0.000,0.000,0.000,0.000,0.000,0.000,0.000,0.000,0.000,0.000,0.000,0.000,0.000,0.000,0.000,0.000,0.000,0.000,0.000
TP          7747    A     26     40     6    0000    inf             7.77     
TP          7748    A     26     40     6    0000    inf             7.75     
TP          7749    A     27     32     6    0000    0.000000e+00    0.00     0.689,0.250,0.061,0.000,0.000,0.000,0.000,0.000,0.000,0.000,0.000,0.000,0.000,0.000,0.000,0.000,0.000,0.000,0.000,0.000,0.000,0.000,0.000,0.000,0.000,0.000,0.000,0.000,0.000,0.000,0.000,0.000,0.000,0.000,0.000,0.000,0.000,0.000,0.000,0.000,0.000,0.000,0.000,0.000,0.000,0.000,0.000,0.000,0.000,0.000
TP          7750    A     27     32     6    0000    0.000000e+00    0.00     0.670,0.239,0.069,0.018,0.003,0.000,0.000,0.000,0.000,0.000,0.000,0.000,0.000,0.000,0.000,0.000,0.000,0.000,0.000,0.000,0.000,0.000,0.000,0.000,0.000,0.000,0.000,0.000,0.000,0.000,0.000,0.000,0.000,0.000,0.000,0.000,0.000,0.000,0.000,0.000,0.000,0.000,0.000,0.000,0.000,0.000,0.000,0.000,0.000,0.000
TP          7751    A     27     32     6    0000    1.050000e+02    2.15     0.044,0.169,0.311,0.285,0.142,0.040,0.009,0.000,0.000,0.000,0.000,0.000,0.000,0.000,0.000,0.000,0.000,0.000,0.000,0.000,0.000,0.000,0.000,0.000,0.000,0.000,0.000,0.000,0.000,0.000,0.000,0.000,0.000,0.000,0.000,0.000,0.000,0.000,0.000,0.000,0.000,0.000,0.000,0.000,0.000,0.000,0.000,0.000,0.000,0.000
TP          7752    A     27     32     6    0000    1.050000e+02    2.05     0.047,0.177,0.314,0.281,0.130,0.038,0.010,0.003,0.000,0.000,0.000,0.000,0.000,0.000,0.000,0.000,0.000,0.000,0.000,0.000,0.000,0.000,0.000,0.000,0.000,0.000,0.000,0.000,0.000,0.000,0.000,0.000,0.000,0.000,0.000,0.000,0.000,0.000,0.000,0.000,0.000,0.000,0.000,0.000,0.000,0.000,0.000,0.000,0.000,0.000
TP          7753    A     27     32     6    0000    5.071000e+03    2.89     0.011,0.062,0.190,0.337,0.275,0.095,0.025,0.005,0.000,0.000,0.000,0.000,0.000,0.000,0.000,0.000,0.000,0.000,0.000,0.000,0.000,0.000,0.000,0.000,0.000,0.000,0.000,0.000,0.000,0.000,0.000,0.000,0.000,0.000,0.000,0.000,0.000,0.000,0.000,0.000,0.000,0.000,0.000,0.000,0.000,0.000,0.000,0.000,0.000,0.000
TP          7754    A     27     32     6    0000    5.071000e+03    2.83     0.013,0.055,0.190,0.343,0.274,0.092,0.026,0.006,0.000,0.000,0.000,0.000,0.000,0.000,0.000,0.000,0.000,0.000,0.000,0.000,0.000,0.000,0.000,0.000,0.000,0.000,0.000,0.000,0.000,0.000,0.000,0.000,0.000,0.000,0.000,0.000,0.000,0.000,0.000,0.000,0.000,0.000,0.000,0.000,0.000,0.000,0.000,0.000,0.000,0.000
TP          7755    A     27     32     6    0000    5.407300e+04    2.92     0.013,0.049,0.178,0.351,0.289,0.091,0.028,0.000,0.000,0.000,0.000,0.000,0.000,0.000,0.000,0.000,0.000,0.000,0.000,0.000,0.000,0.000,0.000,0.000,0.000,0.000,0.000,0.000,0.000,0.000,0.000,0.000,0.000,0.000,0.000,0.000,0.000,0.000,0.000,0.000,0.000,0.000,0.000,0.000,0.000,0.000,0.000,0.000,0.000,0.000
TP          7756    A     27     32     6    0000    5.407300e+04    2.85     0.011,0.052,0.186,0.341,0.284,0.093,0.027,0.007,0.000,0.000,0.000,0.000,0.000,0.000,0.000,0.000,0.000,0.000,0.000,0.000,0.000,0.000,0.000,0.000,0.000,0.000,0.000,0.000,0.000,0.000,0.000,0.000,0.000,0.000,0.000,0.000,0.000,0.000,0.000,0.000,0.000,0.000,0.000,0.000,0.000,0.000,0.000,0.000,0.000,0.000
TP          7757    A     27     32     6    0000    inf             3.03     
TP          7758    A     27     32     6    0000    inf             2.93     
TP          7759    A     27     34     6    0000    0.000000e+00    0.00     0.629,0.279,0.081,0.011,0.000,0.000,0.000,0.000,0.000,0.000,0.000,0.000,0.000,0.000,0.000,0.000,0.000,0.000,0.000,0.000,0.000,0.000,0.000,0.000,0.000,0.000,0.000,0.000,0.000,0.000,0.000,0.000,0.000,0.000,0.000,0.000,0.000,0.000,0.000,0.000,0.000,0.000,0.000,0.000,0.000,0.000,0.000,0.000,0.000,0.000
TP          7760    A     27     34     6    0000    1.050000e+02    3.53     0.011,0.045,0.132,0.228,0.263,0.184,0.089,0.029,0.020,0.000,0.000,0.000,0.000,0.000,0.000,0.000,0.000,0.000,0.000,0.000,0.000,0.000,0.000,0.000,0.000,0.000,0.000,0.000,0.000,0.000,0.000,0.000,0.000,0.000,0.000,0.000,0.000,0.000,0.000,0.000,0.000,0.000,0.000,0.000,0.000,0.000,0.000,0.000,0.000,0.000
TP          7761    A     27     34     6    0000    5.071000e+03    4.15     0.000,0.010,0.048,0.152,0.264,0.277,0.167,0.061,0.020,0.000,0.000,0.000,0.000,0.000,0.000,0.000,0.000,0.000,0.000,0.000,0.000,0.000,0.000,0.000,0.000,0.000,0.000,0.000,0.000,0.000,0.000,0.000,0.000,0.000,0.000,0.000,0.000,0.000,0.000,0.000,0.000,0.000,0.000,0.000,0.000,0.000,0.000,0.000,0.000,0.000
TP          7762    A     27     34     6    0000    5.407300e+04    4.18     0.017,0.016,0.053,0.143,0.255,0.271,0.163,0.055,0.023,0.004,0.000,0.000,0.000,0.000,0.000,0.000,0.000,0.000,0.000,0.000,0.000,0.000,0.000,0.000,0.000,0.000,0.000,0.000,0.000,0.000,0.000,0.000,0.000,0.000,0.000,0.000,0.000,0.000,0.000,0.000,0.000,0.000,0.000,0.000,0.000,0.000,0.000,0.000,0.000,0.000
TP          7763    A     27     34     6    0000    inf             4.40     
TP          7764    A     27     36     6    0000    0.000000e+00    0.00     0.472,0.295,0.173,0.041,0.015,0.004,0.000,0.000,0.000,0.000,0.000,0.000,0.000,0.000,0.000,0.000,0.000,0.000,0.000,0.000,0.000,0.000,0.000,0.000,0.000,0.000,0.000,0.000,0.000,0.000,0.000,0.000,0.000,0.000,0.000,0.000,0.000,0.000,0.000,0.000,0.000,0.000,0.000,0.000,0.000,0.000,0.000,0.000,0.000,0.000
TP          7765    A     27     36     6    0000    1.050000e+02    3.65     0.000,0.041,0.091,0.163,0.235,0.212,0.146,0.069,0.033,0.011,0.000,0.000,0.000,0.000,0.000,0.000,0.000,0.000,0.000,0.000,0.000,0.000,0.000,0.000,0.000,0.000,0.000,0.000,0.000,0.000,0.000,0.000,0.000,0.000,0.000,0.000,0.000,0.000,0.000,0.000,0.000,0.000,0.000,0.000,0.000,0.000,0.000,0.000,0.000,0.000
TP          7766    A     27     36     6    0000    5.071000e+03    4.83     0.007,0.011,0.029,0.085,0.177,0.233,0.226,0.130,0.062,0.021,0.019,0.000,0.000,0.000,0.000,0.000,0.000,0.000,0.000,0.000,0.000,0.000,0.000,0.000,0.000,0.000,0.000,0.000,0.000,0.000,0.000,0.000,0.000,0.000,0.000,0.000,0.000,0.000,0.000,0.000,0.000,0.000,0.000,0.000,0.000,0.000,0.000,0.000,0.000,0.000
TP          7767    A     27     36     6    0000    5.407300e+04    4.67     0.017,0.020,0.034,0.071,0.163,0.230,0.226,0.137,0.068,0.021,0.012,0.000,0.000,0.000,0.000,0.000,0.000,0.000,0.000,0.000,0.000,0.000,0.000,0.000,0.000,0.000,0.000,0.000,0.000,0.000,0.000,0.000,0.000,0.000,0.000,0.000,0.000,0.000,0.000,0.000,0.000,0.000,0.000,0.000,0.000,0.000,0.000,0.000,0.000,0.000
TP          7768    A     27     36     6    0000    inf             5.01     
TP          7769    A     27     36     6    0000    inf             5.05     
TP          7770    A     27     40     6    0000    0.000000e+00    0.00     0.373,0.325,0.185,0.078,0.026,0.013,0.000,0.000,0.000,0.000,0.000,0.000,0.000,0.000,0.000,0.000,0.000,0.000,0.000,0.000,0.000,0.000,0.000,0.000,0.000,0.000,0.000,0.000,0.000,0.000,0.000,0.000,0.000,0.000,0.000,0.000,0.000,0.000,0.000,0.000,0.000,0.000,0.000,0.000,0.000,0.000,0.000,0.000,0.000,0.000
TP          7771    A     27     40     6    0000    0.000000e+00    0.00     0.376,0.316,0.186,0.078,0.023,0.000,0.021,0.000,0.000,0.000,0.000,0.000,0.000,0.000,0.000,0.000,0.000,0.000,0.000,0.000,0.000,0.000,0.000,0.000,0.000,0.000,0.000,0.000,0.000,0.000,0.000,0.000,0.000,0.000,0.000,0.000,0.000,0.000,0.000,0.000,0.000,0.000,0.000,0.000,0.000,0.000,0.000,0.000,0.000,0.000
TP          7772    A     27     40     6    0000    1.050000e+02    5.47     0.000,0.009,0.020,0.049,0.105,0.149,0.188,0.187,0.140,0.091,0.042,0.018,0.000,0.000,0.000,0.000,0.000,0.000,0.000,0.000,0.000,0.000,0.000,0.000,0.000,0.000,0.000,0.000,0.000,0.000,0.000,0.000,0.000,0.000,0.000,0.000,0.000,0.000,0.000,0.000,0.000,0.000,0.000,0.000,0.000,0.000,0.000,0.000,0.000,0.000
TP          7773    A     27     40     6    0000    1.050000e+02    5.33     0.000,0.010,0.026,0.066,0.092,0.173,0.193,0.180,0.130,0.088,0.028,0.016,0.000,0.000,0.000,0.000,0.000,0.000,0.000,0.000,0.000,0.000,0.000,0.000,0.000,0.000,0.000,0.000,0.000,0.000,0.000,0.000,0.000,0.000,0.000,0.000,0.000,0.000,0.000,0.000,0.000,0.000,0.000,0.000,0.000,0.000,0.000,0.000,0.000,0.000
TP          7774    A     27     40     6    0000    5.071000e+03    6.76     0.000,0.000,0.000,0.011,0.029,0.068,0.137,0.201,0.209,0.168,0.103,0.048,0.020,0.006,0.000,0.000,0.000,0.000,0.000,0.000,0.000,0.000,0.000,0.000,0.000,0.000,0.000,0.000,0.000,0.000,0.000,0.000,0.000,0.000,0.000,0.000,0.000,0.000,0.000,0.000,0.000,0.000,0.000,0.000,0.000,0.000,0.000,0.000,0.000,0.000
TP          7775    A     27     40     6    0000    5.071000e+03    6.74     0.000,0.000,0.007,0.017,0.019,0.064,0.149,0.208,0.189,0.170,0.113,0.037,0.027,0.000,0.000,0.000,0.000,0.000,0.000,0.000,0.000,0.000,0.000,0.000,0.000,0.000,0.000,0.000,0.000,0.000,0.000,0.000,0.000,0.000,0.000,0.000,0.000,0.000,0.000,0.000,0.000,0.000,0.000,0.000,0.000,0.000,0.000,0.000,0.000,0.000
TP          7776    A     27     40     6    0000    5.407300e+04    6.71     0.000,0.000,0.000,0.011,0.029,0.065,0.137,0.203,0.203,0.171,0.102,0.049,0.022,0.008,0.000,0.000,0.000,0.000,0.000,0.000,0.000,0.000,0.000,0.000,0.000,0.000,0.000,0.000,0.000,0.000,0.000,0.000,0.000,0.000,0.000,0.000,0.000,0.000,0.000,0.000,0.000,0.000,0.000,0.000,0.000,0.000,0.000,0.000,0.000,0.000
TP          7777    A     27     40     6    0000    5.407300e+04    6.58     0.000,0.000,0.000,0.022,0.034,0.072,0.141,0.187,0.196,0.173,0.093,0.052,0.018,0.012,0.000,0.000,0.000,0.000,0.000,0.000,0.000,0.000,0.000,0.000,0.000,0.000,0.000,0.000,0.000,0.000,0.000,0.000,0.000,0.000,0.000,0.000,0.000,0.000,0.000,0.000,0.000,0.000,0.000,0.000,0.000,0.000,0.000,0.000,0.000,0.000
TP          7778    A     27     40     6    0000    inf             7.06     
TP          7779    A     27     40     6    0000    inf             7.07     
TP          7780    A     28     32     6    0000    0.000000e+00    0.00     0.748,0.202,0.051,0.000,0.000,0.000,0.000,0.000,0.000,0.000,0.000,0.000,0.000,0.000,0.000,0.000,0.000,0.000,0.000,0.000,0.000,0.000,0.000,0.000,0.000,0.000,0.000,0.000,0.000,0.000,0.000,0.000,0.000,0.000,0.000,0.000,0.000,0.000,0.000,0.000,0.000,0.000,0.000,0.000,0.000,0.000,0.000,0.000,0.000,0.000
TP          7781    A     28     32     6    0000    1.050000e+02    1.63     0.077,0.257,0.373,0.241,0.052,0.000,0.000,0.000,0.000,0.000,0.000,0.000,0.000,0.000,0.000,0.000,0.000,0.000,0.000,0.000,0.000,0.000,0.000,0.000,0.000,0.000,0.000,0.000,0.000,0.000,0.000,0.000,0.000,0.000,0.000,0.000,0.000,0.000,0.000,0.000,0.000,0.000,0.000,0.000,0.000,0.000,0.000,0.000,0.000,0.000
TP          7782    A     28     32     6    0000    5.071000e+03    2.10     0.042,0.158,0.338,0.302,0.139,0.021,0.000,0.000,0.000,0.000,0.000,0.000,0.000,0.000,0.000,0.000,0.000,0.000,0.000,0.000,0.000,0.000,0.000,0.000,0.000,0.000,0.000,0.000,0.000,0.000,0.000,0.000,0.000,0.000,0.000,0.000,0.000,0.000,0.000,0.000,0.000,0.000,0.000,0.000,0.000,0.000,0.000,0.000,0.000,0.000
TP          7783    A     28     32     6    0000    5.407300e+04    2.18     0.037,0.146,0.345,0.313,0.113,0.024,0.012,0.009,0.000,0.000,0.000,0.000,0.000,0.000,0.000,0.000,0.000,0.000,0.000,0.000,0.000,0.000,0.000,0.000,0.000,0.000,0.000,0.000,0.000,0.000,0.000,0.000,0.000,0.000,0.000,0.000,0.000,0.000,0.000,0.000,0.000,0.000,0.000,0.000,0.000,0.000,0.000,0.000,0.000,0.000
TP          7784    A     28     32     6    0000    inf             2.19     
TP          7785    A     29     43     6    0000    0.000000e+00    0.00     0.346,0.328,0.179,0.090,0.043,0.014,0.000,0.000,0.000,0.000,0.000,0.000,0.000,0.000,0.000,0.000,0.000,0.000,0.000,0.000,0.000,0.000,0.000,0.000,0.000,0.000,0.000,0.000,0.000,0.000,0.000,0.000,0.000,0.000,0.000,0.000,0.000,0.000,0.000,0.000,0.000,0.000,0.000,0.000,0.000,0.000,0.000,0.000,0.000,0.000
TP          7786    A     29     43     6    0000    1.050000e+02    5.25     0.000,0.011,0.035,0.050,0.107,0.143,0.178,0.164,0.137,0.094,0.055,0.025,0.000,0.000,0.000,0.000,0.000,0.000,0.000,0.000,0.000,0.000,0.000,0.000,0.000,0.000,0.000,0.000,0.000,0.000,0.000,0.000,0.000,0.000,0.000,0.000,0.000,0.000,0.000,0.000,0.000,0.000,0.000,0.000,0.000,0.000,0.000,0.000,0.000,0.000
TP          7787    A     29     43     6    0000    5.071000e+03    6.43     0.000,0.000,0.013,0.014,0.035,0.073,0.152,0.198,0.183,0.174,0.094,0.045,0.020,0.000,0.000,0.000,0.000,0.000,0.000,0.000,0.000,0.000,0.000,0.000,0.000,0.000,0.000,0.000,0.000,0.000,0.000,0.000,0.000,0.000,0.000,0.000,0.000,0.000,0.000,0.000,0.000,0.000,0.000,0.000,0.000,0.000,0.000,0.000,0.000,0.000
TP          7788    A     29     43     6    0000    5.407300e+04    6.50     0.000,0.000,0.000,0.012,0.034,0.085,0.134,0.177,0.221,0.156,0.094,0.051,0.024,0.010,0.000,0.000,0.000,0.000,0.000,0.000,0.000,0.000,0.000,0.000,0.000,0.000,0.000,0.000,0.000,0.000,0.000,0.000,0.000,0.000,0.000,0.000,0.000,0.000,0.000,0.000,0.000,0.000,0.000,0.000,0.000,0.000,0.000,0.000,0.000,0.000
TP          7789    A     29     43     6    0000    inf             7.67     
TP          7790    A     31     36     6    0000    0.000000e+00    0.00     0.612,0.282,0.106,0.000,0.000,0.000,0.000,0.000,0.000,0.000,0.000,0.000,0.000,0.000,0.000,0.000,0.000,0.000,0.000,0.000,0.000,0.000,0.000,0.000,0.000,0.000,0.000,0.000,0.000,0.000,0.000,0.000,0.000,0.000,0.000,0.000,0.000,0.000,0.000,0.000,0.000,0.000,0.000,0.000,0.000,0.000,0.000,0.000,0.000,0.000
TP          7791    A     31     36     6    0000    0.000000e+00    0.00     0.661,0.231,0.083,0.025,0.000,0.000,0.000,0.000,0.000,0.000,0.000,0.000,0.000,0.000,0.000,0.000,0.000,0.000,0.000,0.000,0.000,0.000,0.000,0.000,0.000,0.000,0.000,0.000,0.000,0.000,0.000,0.000,0.000,0.000,0.000,0.000,0.000,0.000,0.000,0.000,0.000,0.000,0.000,0.000,0.000,0.000,0.000,0.000,0.000,0.000
TP          7792    A     31     36     6    0000    1.050000e+02    1.97     0.035,0.182,0.373,0.281,0.104,0.025,0.000,0.000,0.000,0.000,0.000,0.000,0.000,0.000,0.000,0.000,0.000,0.000,0.000,0.000,0.000,0.000,0.000,0.000,0.000,0.000,0.000,0.000,0.000,0.000,0.000,0.000,0.000,0.000,0.000,0.000,0.000,0.000,0.000,0.000,0.000,0.000,0.000,0.000,0.000,0.000,0.000,0.000,0.000,0.000
TP          7793    A     31     36     6    0000    1.050000e+02    1.98     0.040,0.182,0.341,0.276,0.088,0.064,0.009,0.000,0.000,0.000,0.000,0.000,0.000,0.000,0.000,0.000,0.000,0.000,0.000,0.000,0.000,0.000,0.000,0.000,0.000,0.000,0.000,0.000,0.000,0.000,0.000,0.000,0.000,0.000,0.000,0.000,0.000,0.000,0.000,0.000,0.000,0.000,0.000,0.000,0.000,0.000,0.000,0.000,0.000,0.000
TP          7794    A     31     36     6    0000    5.071000e+03    1.96     0.029,0.181,0.372,0.291,0.087,0.028,0.011,0.000,0.000,0.000,0.000,0.000,0.000,0.000,0.000,0.000,0.000,0.000,0.000,0.000,0.000,0.000,0.000,0.000,0.000,0.000,0.000,0.000,0.000,0.000,0.000,0.000,0.000,0.000,0.000,0.000,0.000,0.000,0.000,0.000,0.000,0.000,0.000,0.000,0.000,0.000,0.000,0.000,0.000,0.000
TP          7795    A     31     36     6    0000    5.071000e+03    2.09     0.032,0.153,0.343,0.314,0.104,0.037,0.013,0.000,0.004,0.000,0.000,0.000,0.000,0.000,0.000,0.000,0.000,0.000,0.000,0.000,0.000,0.000,0.000,0.000,0.000,0.000,0.000,0.000,0.000,0.000,0.000,0.000,0.000,0.000,0.000,0.000,0.000,0.000,0.000,0.000,0.000,0.000,0.000,0.000,0.000,0.000,0.000,0.000,0.000,0.000
TP          7796    A     31     36     6    0000    5.407300e+04    2.05     0.033,0.147,0.377,0.309,0.098,0.036,0.000,0.000,0.000,0.000,0.000,0.000,0.000,0.000,0.000,0.000,0.000,0.000,0.000,0.000,0.000,0.000,0.000,0.000,0.000,0.000,0.000,0.000,0.000,0.000,0.000,0.000,0.000,0.000,0.000,0.000,0.000,0.000,0.000,0.000,0.000,0.000,0.000,0.000,0.000,0.000,0.000,0.000,0.000,0.000
TP          7797    A     31     36     6    0000    5.407300e+04    2.11     0.030,0.165,0.335,0.313,0.099,0.044,0.012,0.000,0.003,0.000,0.000,0.000,0.000,0.000,0.000,0.000,0.000,0.000,0.000,0.000,0.000,0.000,0.000,0.000,0.000,0.000,0.000,0.000,0.000,0.000,0.000,0.000,0.000,0.000,0.000,0.000,0.000,0.000,0.000,0.000,0.000,0.000,0.000,0.000,0.000,0.000,0.000,0.000,0.000,0.000
TP          7798    A     31     36     6    0000    inf             2.19     
TP          7799    A     31     36     6    0000    inf             2.23     
TP          7800    A     31     40     6    0000    0.000000e+00    0.00     0.423,0.307,0.156,0.099,0.015,0.000,0.000,0.000,0.000,0.000,0.000,0.000,0.000,0.000,0.000,0.000,0.000,0.000,0.000,0.000,0.000,0.000,0.000,0.000,0.000,0.000,0.000,0.000,0.000,0.000,0.000,0.000,0.000,0.000,0.000,0.000,0.000,0.000,0.000,0.000,0.000,0.000,0.000,0.000,0.000,0.000,0.000,0.000,0.000,0.000
TP          7801    A     31     40     6    0000    1.050000e+02    3.54     0.012,0.035,0.086,0.189,0.239,0.228,0.125,0.056,0.018,0.000,0.011,0.000,0.000,0.000,0.000,0.000,0.000,0.000,0.000,0.000,0.000,0.000,0.000,0.000,0.000,0.000,0.000,0.000,0.000,0.000,0.000,0.000,0.000,0.000,0.000,0.000,0.000,0.000,0.000,0.000,0.000,0.000,0.000,0.000,0.000,0.000,0.000,0.000,0.000,0.000
TP          7802    A     31     40     6    0000    5.071000e+03    4.02     0.009,0.012,0.043,0.133,0.243,0.267,0.177,0.079,0.028,0.000,0.009,0.000,0.000,0.000,0.000,0.000,0.000,0.000,0.000,0.000,0.000,0.000,0.000,0.000,0.000,0.000,0.000,0.000,0.000,0.000,0.000,0.000,0.000,0.000,0.000,0.000,0.000,0.000,0.000,0.000,0.000,0.000,0.000,0.000,0.000,0.000,0.000,0.000,0.000,0.000
TP          7803    A     31     40     6    0000    5.407300e+04    3.91     0.000,0.021,0.042,0.123,0.239,0.294,0.179,0.074,0.029,0.000,0.000,0.000,0.000,0.000,0.000,0.000,0.000,0.000,0.000,0.000,0.000,0.000,0.000,0.000,0.000,0.000,0.000,0.000,0.000,0.000,0.000,0.000,0.000,0.000,0.000,0.000,0.000,0.000,0.000,0.000,0.000,0.000,0.000,0.000,0.000,0.000,0.000,0.000,0.000,0.000
TP          7804    A     31     40     6    0000    inf             4.04     
TP          7805    A     31     42     6    0000    0.000000e+00    0.00     0.436,0.360,0.131,0.059,0.000,0.014,0.000,0.000,0.000,0.000,0.000,0.000,0.000,0.000,0.000,0.000,0.000,0.000,0.000,0.000,0.000,0.000,0.000,0.000,0.000,0.000,0.000,0.000,0.000,0.000,0.000,0.000,0.000,0.000,0.000,0.000,0.000,0.000,0.000,0.000,0.000,0.000,0.000,0.000,0.000,0.000,0.000,0.000,0.000,0.000
TP          7806    A     31     42     6    0000    1.050000e+02    4.18     0.000,0.000,0.030,0.152,0.229,0.271,0.208,0.096,0.016,0.000,0.000,0.000,0.000,0.000,0.000,0.000,0.000,0.000,0.000,0.000,0.000,0.000,0.000,0.000,0.000,0.000,0.000,0.000,0.000,0.000,0.000,0.000,0.000,0.000,0.000,0.000,0.000,0.000,0.000,0.000,0.000,0.000,0.000,0.000,0.000,0.000,0.000,0.000,0.000,0.000
TP          7807    A     31     42     6    0000    5.071000e+03    5.08     0.000,0.000,0.010,0.041,0.123,0.255,0.254,0.195,0.102,0.020,0.000,0.000,0.000,0.000,0.000,0.000,0.000,0.000,0.000,0.000,0.000,0.000,0.000,0.000,0.000,0.000,0.000,0.000,0.000,0.000,0.000,0.000,0.000,0.000,0.000,0.000,0.000,0.000,0.000,0.000,0.000,0.000,0.000,0.000,0.000,0.000,0.000,0.000,0.000,0.000
TP          7808    A     31     42     6    0000    5.407300e+04    5.13     0.000,0.009,0.008,0.044,0.141,0.227,0.245,0.195,0.094,0.027,0.010,0.000,0.000,0.000,0.000,0.000,0.000,0.000,0.000,0.000,0.000,0.000,0.000,0.000,0.000,0.000,0.000,0.000,0.000,0.000,0.000,0.000,0.000,0.000,0.000,0.000,0.000,0.000,0.000,0.000,0.000,0.000,0.000,0.000,0.000,0.000,0.000,0.000,0.000,0.000
TP          7809    A     31     42     6    0000    inf             5.50     
TP          7810    A     31     43     6    0000    0.000000e+00    0.00     0.464,0.376,0.160,0.000,0.000,0.000,0.000,0.000,0.000,0.000,0.000,0.000,0.000,0.000,0.000,0.000,0.000,0.000,0.000,0.000,0.000,0.000,0.000,0.000,0.000,0.000,0.000,0.000,0.000,0.000,0.000,0.000,0.000,0.000,0.000,0.000,0.000,0.000,0.000,0.000,0.000,0.000,0.000,0.000,0.000,0.000,0.000,0.000,0.000,0.000
TP          7811    A     31     43     6    0000    0.000000e+00    0.00     0.405,0.311,0.181,0.068,0.026,0.009,0.000,0.000,0.000,0.000,0.000,0.000,0.000,0.000,0.000,0.000,0.000,0.000,0.000,0.000,0.000,0.000,0.000,0.000,0.000,0.000,0.000,0.000,0.000,0.000,0.000,0.000,0.000,0.000,0.000,0.000,0.000,0.000,0.000,0.000,0.000,0.000,0.000,0.000,0.000,0.000,0.000,0.000,0.000,0.000
TP          7812    A     31     43     6    0000    1.050000e+02    4.29     0.000,0.000,0.044,0.129,0.217,0.226,0.201,0.138,0.045,0.000,0.000,0.000,0.000,0.000,0.000,0.000,0.000,0.000,0.000,0.000,0.000,0.000,0.000,0.000,0.000,0.000,0.000,0.000,0.000,0.000,0.000,0.000,0.000,0.000,0.000,0.000,0.000,0.000,0.000,0.000,0.000,0.000,0.000,0.000,0.000,0.000,0.000,0.000,0.000,0.000
TP          7813    A     31     43     6    0000    1.050000e+02    4.33     0.018,0.017,0.052,0.107,0.180,0.206,0.186,0.123,0.067,0.031,0.013,0.000,0.000,0.000,0.000,0.000,0.000,0.000,0.000,0.000,0.000,0.000,0.000,0.000,0.000,0.000,0.000,0.000,0.000,0.000,0.000,0.000,0.000,0.000,0.000,0.000,0.000,0.000,0.000,0.000,0.000,0.000,0.000,0.000,0.000,0.000,0.000,0.000,0.000,0.000
TP          7814    A     31     43     6    0000    5.071000e+03    5.48     0.000,0.007,0.013,0.032,0.087,0.168,0.223,0.206,0.145,0.074,0.032,0.013,0.000,0.000,0.000,0.000,0.000,0.000,0.000,0.000,0.000,0.000,0.000,0.000,0.000,0.000,0.000,0.000,0.000,0.000,0.000,0.000,0.000,0.000,0.000,0.000,0.000,0.000,0.000,0.000,0.000,0.000,0.000,0.000,0.000,0.000,0.000,0.000,0.000,0.000
TP          7815    A     31     43     6    0000    5.407300e+04    5.63     0.000,0.000,0.000,0.030,0.095,0.198,0.252,0.221,0.151,0.053,0.000,0.000,0.000,0.000,0.000,0.000,0.000,0.000,0.000,0.000,0.000,0.000,0.000,0.000,0.000,0.000,0.000,0.000,0.000,0.000,0.000,0.000,0.000,0.000,0.000,0.000,0.000,0.000,0.000,0.000,0.000,0.000,0.000,0.000,0.000,0.000,0.000,0.000,0.000,0.000
TP          7816    A     31     43     6    0000    5.407300e+04    5.47     0.000,0.009,0.013,0.033,0.087,0.161,0.229,0.204,0.145,0.070,0.037,0.012,0.000,0.000,0.000,0.000,0.000,0.000,0.000,0.000,0.000,0.000,0.000,0.000,0.000,0.000,0.000,0.000,0.000,0.000,0.000,0.000,0.000,0.000,0.000,0.000,0.000,0.000,0.000,0.000,0.000,0.000,0.000,0.000,0.000,0.000,0.000,0.000,0.000,0.000
TP          7817    A     31     43     6    0000    inf             6.69     
TP          7818    A     31     43     6    0000    inf             6.13     
TP          7819    A     31     45     6    0000    0.000000e+00    0.00     0.326,0.339,0.201,0.086,0.034,0.010,0.004,0.000,0.000,0.000,0.000,0.000,0.000,0.000,0.000,0.000,0.000,0.000,0.000,0.000,0.000,0.000,0.000,0.000,0.000,0.000,0.000,0.000,0.000,0.000,0.000,0.000,0.000,0.000,0.000,0.000,0.000,0.000,0.000,0.000,0.000,0.000,0.000,0.000,0.000,0.000,0.000,0.000,0.000,0.000
TP          7820    A     31     45     6    0000    1.050000e+02    4.81     0.011,0.014,0.033,0.078,0.114,0.195,0.186,0.155,0.118,0.068,0.027,0.000,0.000,0.000,0.000,0.000,0.000,0.000,0.000,0.000,0.000,0.000,0.000,0.000,0.000,0.000,0.000,0.000,0.000,0.000,0.000,0.000,0.000,0.000,0.000,0.000,0.000,0.000,0.000,0.000,0.000,0.000,0.000,0.000,0.000,0.000,0.000,0.000,0.000,0.000
TP          7821    A     31     45     6    0000    1.050000e+02    4.78     0.000,0.000,0.000,0.084,0.108,0.228,0.207,0.159,0.136,0.078,0.000,0.000,0.000,0.000,0.000,0.000,0.000,0.000,0.000,0.000,0.000,0.000,0.000,0.000,0.000,0.000,0.000,0.000,0.000,0.000,0.000,0.000,0.000,0.000,0.000,0.000,0.000,0.000,0.000,0.000,0.000,0.000,0.000,0.000,0.000,0.000,0.000,0.000,0.000,0.000
TP          7822    A     31     45     6    0000    5.071000e+03    6.52     0.000,0.000,0.000,0.019,0.033,0.078,0.145,0.183,0.212,0.162,0.098,0.039,0.020,0.010,0.000,0.000,0.000,0.000,0.000,0.000,0.000,0.000,0.000,0.000,0.000,0.000,0.000,0.000,0.000,0.000,0.000,0.000,0.000,0.000,0.000,0.000,0.000,0.000,0.000,0.000,0.000,0.000,0.000,0.000,0.000,0.000,0.000,0.000,0.000,0.000
TP          7823    A     31     45     6    0000    5.407300e+04    6.46     0.000,0.000,0.000,0.022,0.037,0.073,0.143,0.189,0.208,0.157,0.094,0.050,0.018,0.009,0.000,0.000,0.000,0.000,0.000,0.000,0.000,0.000,0.000,0.000,0.000,0.000,0.000,0.000,0.000,0.000,0.000,0.000,0.000,0.000,0.000,0.000,0.000,0.000,0.000,0.000,0.000,0.000,0.000,0.000,0.000,0.000,0.000,0.000,0.000,0.000
TP          7824    A     31     45     6    0000    inf             7.40     
TP          7825    A     32     40     6    0000    0.000000e+00    0.00     0.479,0.323,0.139,0.047,0.012,0.000,0.000,0.000,0.000,0.000,0.000,0.000,0.000,0.000,0.000,0.000,0.000,0.000,0.000,0.000,0.000,0.000,0.000,0.000,0.000,0.000,0.000,0.000,0.000,0.000,0.000,0.000,0.000,0.000,0.000,0.000,0.000,0.000,0.000,0.000,0.000,0.000,0.000,0.000,0.000,0.000,0.000,0.000,0.000,0.000
TP          7826    A     32     40     6    0000    1.050000e+02    2.85     0.033,0.079,0.147,0.217,0.239,0.157,0.087,0.033,0.008,0.000,0.000,0.000,0.000,0.000,0.000,0.000,0.000,0.000,0.000,0.000,0.000,0.000,0.000,0.000,0.000,0.000,0.000,0.000,0.000,0.000,0.000,0.000,0.000,0.000,0.000,0.000,0.000,0.000,0.000,0.000,0.000,0.000,0.000,0.000,0.000,0.000,0.000,0.000,0.000,0.000
TP          7827    A     32     40     6    0000    5.071000e+03    3.55     0.003,0.026,0.099,0.187,0.244,0.199,0.133,0.074,0.029,0.005,0.000,0.000,0.000,0.000,0.000,0.000,0.000,0.000,0.000,0.000,0.000,0.000,0.000,0.000,0.000,0.000,0.000,0.000,0.000,0.000,0.000,0.000,0.000,0.000,0.000,0.000,0.000,0.000,0.000,0.000,0.000,0.000,0.000,0.000,0.000,0.000,0.000,0.000,0.000,0.000
TP          7828    A     32     40     6    0000    5.407300e+04    3.61     0.006,0.030,0.090,0.182,0.236,0.197,0.145,0.073,0.030,0.011,0.000,0.000,0.000,0.000,0.000,0.000,0.000,0.000,0.000,0.000,0.000,0.000,0.000,0.000,0.000,0.000,0.000,0.000,0.000,0.000,0.000,0.000,0.000,0.000,0.000,0.000,0.000,0.000,0.000,0.000,0.000,0.000,0.000,0.000,0.000,0.000,0.000,0.000,0.000,0.000
TP          7829    A     32     40     6    0000    inf             3.88     
TP          7830    A     32     42     6    0000    0.000000e+00    0.00     0.473,0.337,0.137,0.044,0.009,0.000,0.000,0.000,0.000,0.000,0.000,0.000,0.000,0.000,0.000,0.000,0.000,0.000,0.000,0.000,0.000,0.000,0.000,0.000,0.000,0.000,0.000,0.000,0.000,0.000,0.000,0.000,0.000,0.000,0.000,0.000,0.000,0.000,0.000,0.000,0.000,0.000,0.000,0.000,0.000,0.000,0.000,0.000,0.000,0.000
TP          7831    A     32     42     6    0000    1.050000e+02    3.67     0.020,0.026,0.090,0.180,0.242,0.215,0.139,0.065,0.022,0.001,0.000,0.000,0.000,0.000,0.000,0.000,0.000,0.000,0.000,0.000,0.000,0.000,0.000,0.000,0.000,0.000,0.000,0.000,0.000,0.000,0.000,0.000,0.000,0.000,0.000,0.000,0.000,0.000,0.000,0.000,0.000,0.000,0.000,0.000,0.000,0.000,0.000,0.000,0.000,0.000
TP          7832    A     32     42     6    0000    5.071000e+03    4.48     0.003,0.004,0.035,0.101,0.201,0.259,0.211,0.118,0.051,0.014,0.003,0.000,0.000,0.000,0.000,0.000,0.000,0.000,0.000,0.000,0.000,0.000,0.000,0.000,0.000,0.000,0.000,0.000,0.000,0.000,0.000,0.000,0.000,0.000,0.000,0.000,0.000,0.000,0.000,0.000,0.000,0.000,0.000,0.000,0.000,0.000,0.000,0.000,0.000,0.000
TP          7833    A     32     42     6    0000    5.407300e+04    4.47     0.000,0.003,0.033,0.104,0.202,0.263,0.215,0.118,0.051,0.010,0.002,0.000,0.000,0.000,0.000,0.000,0.000,0.000,0.000,0.000,0.000,0.000,0.000,0.000,0.000,0.000,0.000,0.000,0.000,0.000,0.000,0.000,0.000,0.000,0.000,0.000,0.000,0.000,0.000,0.000,0.000,0.000,0.000,0.000,0.000,0.000,0.000,0.000,0.000,0.000
TP          7834    A     32     42     6    0000    inf             5.34     
TP          7835    A     32     42     6    0000    inf             5.13     
TP          7836    A     32     43     6    0000    0.000000e+00    0.00     0.484,0.358,0.158,0.000,0.000,0.000,0.000,0.000,0.000,0.000,0.000,0.000,0.000,0.000,0.000,0.000,0.000,0.000,0.000,0.000,0.000,0.000,0.000,0.000,0.000,0.000,0.000,0.000,0.000,0.000,0.000,0.000,0.000,0.000,0.000,0.000,0.000,0.000,0.000,0.000,0.000,0.000,0.000,0.000,0.000,0.000,0.000,0.000,0.000,0.000
TP          7837    A     32     43     6    0000    0.000000e+00    0.00     0.454,0.330,0.149,0.052,0.013,0.001,0.000,0.000,0.000,0.000,0.000,0.000,0.000,0.000,0.000,0.000,0.000,0.000,0.000,0.000,0.000,0.000,0.000,0.000,0.000,0.000,0.000,0.000,0.000,0.000,0.000,0.000,0.000,0.000,0.000,0.000,0.000,0.000,0.000,0.000,0.000,0.000,0.000,0.000,0.000,0.000,0.000,0.000,0.000,0.000
TP          7838    A     32     43     6    0000    1.050000e+02    3.99     0.000,0.009,0.074,0.169,0.242,0.239,0.164,0.082,0.020,0.000,0.000,0.000,0.000,0.000,0.000,0.000,0.000,0.000,0.000,0.000,0.000,0.000,0.000,0.000,0.000,0.000,0.000,0.000,0.000,0.000,0.000,0.000,0.000,0.000,0.000,0.000,0.000,0.000,0.000,0.000,0.000,0.000,0.000,0.000,0.000,0.000,0.000,0.000,0.000,0.000
TP          7839    A     32     43     6    0000    1.050000e+02    3.83     0.009,0.028,0.077,0.155,0.216,0.217,0.156,0.088,0.039,0.014,0.000,0.000,0.000,0.000,0.000,0.000,0.000,0.000,0.000,0.000,0.000,0.000,0.000,0.000,0.000,0.000,0.000,0.000,0.000,0.000,0.000,0.000,0.000,0.000,0.000,0.000,0.000,0.000,0.000,0.000,0.000,0.000,0.000,0.000,0.000,0.000,0.000,0.000,0.000,0.000
TP          7840    A     32     43     6    0000    5.071000e+03    5.25     0.000,0.000,0.000,0.051,0.133,0.242,0.257,0.197,0.090,0.030,0.000,0.000,0.000,0.000,0.000,0.000,0.000,0.000,0.000,0.000,0.000,0.000,0.000,0.000,0.000,0.000,0.000,0.000,0.000,0.000,0.000,0.000,0.000,0.000,0.000,0.000,0.000,0.000,0.000,0.000,0.000,0.000,0.000,0.000,0.000,0.000,0.000,0.000,0.000,0.000
TP          7841    A     32     43     6    0000    5.071000e+03    5.02     0.000,0.007,0.018,0.056,0.128,0.217,0.238,0.179,0.099,0.041,0.013,0.004,0.000,0.000,0.000,0.000,0.000,0.000,0.000,0.000,0.000,0.000,0.000,0.000,0.000,0.000,0.000,0.000,0.000,0.000,0.000,0.000,0.000,0.000,0.000,0.000,0.000,0.000,0.000,0.000,0.000,0.000,0.000,0.000,0.000,0.000,0.000,0.000,0.000,0.000
TP          7842    A     32     43     6    0000    5.407300e+04    5.32     0.000,0.000,0.000,0.035,0.137,0.237,0.259,0.190,0.107,0.036,0.000,0.000,0.000,0.000,0.000,0.000,0.000,0.000,0.000,0.000,0.000,0.000,0.000,0.000,0.000,0.000,0.000,0.000,0.000,0.000,0.000,0.000,0.000,0.000,0.000,0.000,0.000,0.000,0.000,0.000,0.000,0.000,0.000,0.000,0.000,0.000,0.000,0.000,0.000,0.000
TP          7843    A     32     43     6    0000    5.407300e+04    5.02     0.000,0.010,0.017,0.053,0.126,0.217,0.236,0.183,0.097,0.044,0.014,0.003,0.000,0.000,0.000,0.000,0.000,0.000,0.000,0.000,0.000,0.000,0.000,0.000,0.000,0.000,0.000,0.000,0.000,0.000,0.000,0.000,0.000,0.000,0.000,0.000,0.000,0.000,0.000,0.000,0.000,0.000,0.000,0.000,0.000,0.000,0.000,0.000,0.000,0.000
TP          7844    A     32     43     6    0000    inf             5.76     
TP          7845    A     32     43     6    0000    inf             5.47     
TP          7846    A     32     45     6    0000    0.000000e+00    0.00     0.390,0.331,0.179,0.069,0.023,0.008,0.000,0.000,0.000,0.000,0.000,0.000,0.000,0.000,0.000,0.000,0.000,0.000,0.000,0.000,0.000,0.000,0.000,0.000,0.000,0.000,0.000,0.000,0.000,0.000,0.000,0.000,0.000,0.000,0.000,0.000,0.000,0.000,0.000,0.000,0.000,0.000,0.000,0.000,0.000,0.000,0.000,0.000,0.000,0.000
TP          7847    A     32     45     6    0000    5.071000e+03    6.26     0.000,0.000,0.013,0.019,0.050,0.107,0.178,0.208,0.194,0.127,0.067,0.028,0.008,0.000,0.000,0.000,0.000,0.000,0.000,0.000,0.000,0.000,0.000,0.000,0.000,0.000,0.000,0.000,0.000,0.000,0.000,0.000,0.000,0.000,0.000,0.000,0.000,0.000,0.000,0.000,0.000,0.000,0.000,0.000,0.000,0.000,0.000,0.000,0.000,0.000
TP          7848    A     32     45     6    0000    5.407300e+04    5.88     0.000,0.000,0.022,0.023,0.049,0.110,0.169,0.214,0.185,0.125,0.065,0.029,0.010,0.000,0.000,0.000,0.000,0.000,0.000,0.000,0.000,0.000,0.000,0.000,0.000,0.000,0.000,0.000,0.000,0.000,0.000,0.000,0.000,0.000,0.000,0.000,0.000,0.000,0.000,0.000,0.000,0.000,0.000,0.000,0.000,0.000,0.000,0.000,0.000,0.000
TP          7849    A     32     45     6    0000    inf             6.82     
TP          7850    A     33     36     6    0000    0.000000e+00    0.00     0.770,0.171,0.048,0.010,0.000,0.000,0.000,0.000,0.000,0.000,0.000,0.000,0.000,0.000,0.000,0.000,0.000,0.000,0.000,0.000,0.000,0.000,0.000,0.000,0.000,0.000,0.000,0.000,0.000,0.000,0.000,0.000,0.000,0.000,0.000,0.000,0.000,0.000,0.000,0.000,0.000,0.000,0.000,0.000,0.000,0.000,0.000,0.000,0.000,0.000
TP          7851    A     33     36     6    0000    1.050000e+02    0.98     0.180,0.511,0.242,0.053,0.014,0.000,0.000,0.000,0.000,0.000,0.000,0.000,0.000,0.000,0.000,0.000,0.000,0.000,0.000,0.000,0.000,0.000,0.000,0.000,0.000,0.000,0.000,0.000,0.000,0.000,0.000,0.000,0.000,0.000,0.000,0.000,0.000,0.000,0.000,0.000,0.000,0.000,0.000,0.000,0.000,0.000,0.000,0.000,0.000,0.000
TP          7852    A     33     36     6    0000    5.071000e+03    1.00     0.153,0.534,0.244,0.050,0.015,0.004,0.000,0.000,0.000,0.000,0.000,0.000,0.000,0.000,0.000,0.000,0.000,0.000,0.000,0.000,0.000,0.000,0.000,0.000,0.000,0.000,0.000,0.000,0.000,0.000,0.000,0.000,0.000,0.000,0.000,0.000,0.000,0.000,0.000,0.000,0.000,0.000,0.000,0.000,0.000,0.000,0.000,0.000,0.000,0.000
TP          7853    A     33     40     6    0000    0.000000e+00    0.00     0.547,0.296,0.124,0.033,0.000,0.000,0.000,0.000,0.000,0.000,0.000,0.000,0.000,0.000,0.000,0.000,0.000,0.000,0.000,0.000,0.000,0.000,0.000,0.000,0.000,0.000,0.000,0.000,0.000,0.000,0.000,0.000,0.000,0.000,0.000,0.000,0.000,0.000,0.000,0.000,0.000,0.000,0.000,0.000,0.000,0.000,0.000,0.000,0.000,0.000
TP          7854    A     33     40     6    0000    0.000000e+00    0.00     0.562,0.296,0.104,0.029,0.007,0.002,0.000,0.000,0.000,0.000,0.000,0.000,0.000,0.000,0.000,0.000,0.000,0.000,0.000,0.000,0.000,0.000,0.000,0.000,0.000,0.000,0.000,0.000,0.000,0.000,0.000,0.000,0.000,0.000,0.000,0.000,0.000,0.000,0.000,0.000,0.000,0.000,0.000,0.000,0.000,0.000,0.000,0.000,0.000,0.000
TP          7855    A     33     40     6    0000    1.050000e+02    2.52     0.018,0.082,0.219,0.304,0.238,0.099,0.034,0.006,0.000,0.000,0.000,0.000,0.000,0.000,0.000,0.000,0.000,0.000,0.000,0.000,0.000,0.000,0.000,0.000,0.000,0.000,0.000,0.000,0.000,0.000,0.000,0.000,0.000,0.000,0.000,0.000,0.000,0.000,0.000,0.000,0.000,0.000,0.000,0.000,0.000,0.000,0.000,0.000,0.000,0.000
TP          7856    A     33     40     6    0000    1.050000e+02    2.53     0.018,0.086,0.219,0.309,0.232,0.098,0.029,0.008,0.001,0.000,0.000,0.000,0.000,0.000,0.000,0.000,0.000,0.000,0.000,0.000,0.000,0.000,0.000,0.000,0.000,0.000,0.000,0.000,0.000,0.000,0.000,0.000,0.000,0.000,0.000,0.000,0.000,0.000,0.000,0.000,0.000,0.000,0.000,0.000,0.000,0.000,0.000,0.000,0.000,0.000
TP          7857    A     33     40     6    0000    5.071000e+03    2.93     0.000,0.031,0.141,0.303,0.315,0.143,0.053,0.014,0.000,0.000,0.000,0.000,0.000,0.000,0.000,0.000,0.000,0.000,0.000,0.000,0.000,0.000,0.000,0.000,0.000,0.000,0.000,0.000,0.000,0.000,0.000,0.000,0.000,0.000,0.000,0.000,0.000,0.000,0.000,0.000,0.000,0.000,0.000,0.000,0.000,0.000,0.000,0.000,0.000,0.000
TP          7858    A     33     40     6    0000    5.071000e+03    2.92     0.009,0.039,0.149,0.305,0.312,0.130,0.041,0.013,0.002,0.000,0.000,0.000,0.000,0.000,0.000,0.000,0.000,0.000,0.000,0.000,0.000,0.000,0.000,0.000,0.000,0.000,0.000,0.000,0.000,0.000,0.000,0.000,0.000,0.000,0.000,0.000,0.000,0.000,0.000,0.000,0.000,0.000,0.000,0.000,0.000,0.000,0.000,0.000,0.000,0.000
TP          7859    A     33     40     6    0000    5.407300e+04    2.96     0.000,0.041,0.132,0.302,0.323,0.135,0.050,0.017,0.000,0.000,0.000,0.000,0.000,0.000,0.000,0.000,0.000,0.000,0.000,0.000,0.000,0.000,0.000,0.000,0.000,0.000,0.000,0.000,0.000,0.000,0.000,0.000,0.000,0.000,0.000,0.000,0.000,0.000,0.000,0.000,0.000,0.000,0.000,0.000,0.000,0.000,0.000,0.000,0.000,0.000
TP          7860    A     33     40     6    0000    5.407300e+04    2.95     0.010,0.037,0.142,0.305,0.312,0.137,0.042,0.012,0.003,0.000,0.000,0.000,0.000,0.000,0.000,0.000,0.000,0.000,0.000,0.000,0.000,0.000,0.000,0.000,0.000,0.000,0.000,0.000,0.000,0.000,0.000,0.000,0.000,0.000,0.000,0.000,0.000,0.000,0.000,0.000,0.000,0.000,0.000,0.000,0.000,0.000,0.000,0.000,0.000,0.000
TP          7861    A     33     40     6    0000    inf             2.98     
TP          7862    A     33     40     6    0000    inf             3.08     
TP          7863    A     33     42     6    0000    0.000000e+00    0.00     0.510,0.313,0.128,0.038,0.011,0.000,0.000,0.000,0.000,0.000,0.000,0.000,0.000,0.000,0.000,0.000,0.000,0.000,0.000,0.000,0.000,0.000,0.000,0.000,0.000,0.000,0.000,0.000,0.000,0.000,0.000,0.000,0.000,0.000,0.000,0.000,0.000,0.000,0.000,0.000,0.000,0.000,0.000,0.000,0.000,0.000,0.000,0.000,0.000,0.000
TP          7864    A     33     42     6    0000    0.000000e+00    0.00     0.512,0.315,0.124,0.039,0.009,0.002,0.000,0.000,0.000,0.000,0.000,0.000,0.000,0.000,0.000,0.000,0.000,0.000,0.000,0.000,0.000,0.000,0.000,0.000,0.000,0.000,0.000,0.000,0.000,0.000,0.000,0.000,0.000,0.000,0.000,0.000,0.000,0.000,0.000,0.000,0.000,0.000,0.000,0.000,0.000,0.000,0.000,0.000,0.000,0.000
TP          7865    A     33     42     6    0000    1.050000e+02    3.17     0.013,0.048,0.135,0.233,0.251,0.183,0.090,0.034,0.011,0.002,0.000,0.000,0.000,0.000,0.000,0.000,0.000,0.000,0.000,0.000,0.000,0.000,0.000,0.000,0.000,0.000,0.000,0.000,0.000,0.000,0.000,0.000,0.000,0.000,0.000,0.000,0.000,0.000,0.000,0.000,0.000,0.000,0.000,0.000,0.000,0.000,0.000,0.000,0.000,0.000
TP          7866    A     33     42     6    0000    1.050000e+02    3.12     0.013,0.049,0.139,0.236,0.255,0.180,0.086,0.032,0.009,0.002,0.000,0.000,0.000,0.000,0.000,0.000,0.000,0.000,0.000,0.000,0.000,0.000,0.000,0.000,0.000,0.000,0.000,0.000,0.000,0.000,0.000,0.000,0.000,0.000,0.000,0.000,0.000,0.000,0.000,0.000,0.000,0.000,0.000,0.000,0.000,0.000,0.000,0.000,0.000,0.000
TP          7867    A     33     42     6    0000    5.071000e+03    3.99     0.004,0.014,0.054,0.153,0.259,0.262,0.159,0.066,0.022,0.007,0.000,0.000,0.000,0.000,0.000,0.000,0.000,0.000,0.000,0.000,0.000,0.000,0.000,0.000,0.000,0.000,0.000,0.000,0.000,0.000,0.000,0.000,0.000,0.000,0.000,0.000,0.000,0.000,0.000,0.000,0.000,0.000,0.000,0.000,0.000,0.000,0.000,0.000,0.000,0.000
TP          7868    A     33     42     6    0000    5.071000e+03    3.88     0.004,0.015,0.057,0.160,0.261,0.259,0.155,0.063,0.020,0.006,0.000,0.000,0.000,0.000,0.000,0.000,0.000,0.000,0.000,0.000,0.000,0.000,0.000,0.000,0.000,0.000,0.000,0.000,0.000,0.000,0.000,0.000,0.000,0.000,0.000,0.000,0.000,0.000,0.000,0.000,0.000,0.000,0.000,0.000,0.000,0.000,0.000,0.000,0.000,0.000
TP          7869    A     33     42     6    0000    5.407300e+04    3.96     0.006,0.015,0.055,0.146,0.251,0.267,0.166,0.066,0.023,0.005,0.000,0.000,0.000,0.000,0.000,0.000,0.000,0.000,0.000,0.000,0.000,0.000,0.000,0.000,0.000,0.000,0.000,0.000,0.000,0.000,0.000,0.000,0.000,0.000,0.000,0.000,0.000,0.000,0.000,0.000,0.000,0.000,0.000,0.000,0.000,0.000,0.000,0.000,0.000,0.000
TP          7870    A     33     42     6    0000    5.407300e+04    3.89     0.007,0.016,0.054,0.152,0.262,0.261,0.158,0.065,0.021,0.005,0.000,0.000,0.000,0.000,0.000,0.000,0.000,0.000,0.000,0.000,0.000,0.000,0.000,0.000,0.000,0.000,0.000,0.000,0.000,0.000,0.000,0.000,0.000,0.000,0.000,0.000,0.000,0.000,0.000,0.000,0.000,0.000,0.000,0.000,0.000,0.000,0.000,0.000,0.000,0.000
TP          7871    A     33     42     6    0000    inf             3.90     
TP          7872    A     33     42     6    0000    inf             4.00     
TP          7873    A     33     43     6    0000    0.000000e+00    0.00     0.466,0.339,0.139,0.045,0.011,0.001,0.000,0.000,0.000,0.000,0.000,0.000,0.000,0.000,0.000,0.000,0.000,0.000,0.000,0.000,0.000,0.000,0.000,0.000,0.000,0.000,0.000,0.000,0.000,0.000,0.000,0.000,0.000,0.000,0.000,0.000,0.000,0.000,0.000,0.000,0.000,0.000,0.000,0.000,0.000,0.000,0.000,0.000,0.000,0.000
TP          7874    A     33     43     6    0000    0.000000e+00    0.00     0.482,0.321,0.136,0.046,0.012,0.003,0.000,0.000,0.000,0.000,0.000,0.000,0.000,0.000,0.000,0.000,0.000,0.000,0.000,0.000,0.000,0.000,0.000,0.000,0.000,0.000,0.000,0.000,0.000,0.000,0.000,0.000,0.000,0.000,0.000,0.000,0.000,0.000,0.000,0.000,0.000,0.000,0.000,0.000,0.000,0.000,0.000,0.000,0.000,0.000
TP          7875    A     33     43     6    0000    1.050000e+02    3.39     0.011,0.038,0.105,0.200,0.248,0.206,0.118,0.051,0.018,0.005,0.000,0.000,0.000,0.000,0.000,0.000,0.000,0.000,0.000,0.000,0.000,0.000,0.000,0.000,0.000,0.000,0.000,0.000,0.000,0.000,0.000,0.000,0.000,0.000,0.000,0.000,0.000,0.000,0.000,0.000,0.000,0.000,0.000,0.000,0.000,0.000,0.000,0.000,0.000,0.000
TP          7876    A     33     43     6    0000    1.050000e+02    3.39     0.012,0.039,0.108,0.198,0.241,0.202,0.121,0.055,0.020,0.006,0.000,0.000,0.000,0.000,0.000,0.000,0.000,0.000,0.000,0.000,0.000,0.000,0.000,0.000,0.000,0.000,0.000,0.000,0.000,0.000,0.000,0.000,0.000,0.000,0.000,0.000,0.000,0.000,0.000,0.000,0.000,0.000,0.000,0.000,0.000,0.000,0.000,0.000,0.000,0.000
TP          7877    A     33     43     6    0000    5.071000e+03    4.58     0.005,0.009,0.024,0.077,0.176,0.261,0.235,0.134,0.056,0.018,0.006,0.000,0.000,0.000,0.000,0.000,0.000,0.000,0.000,0.000,0.000,0.000,0.000,0.000,0.000,0.000,0.000,0.000,0.000,0.000,0.000,0.000,0.000,0.000,0.000,0.000,0.000,0.000,0.000,0.000,0.000,0.000,0.000,0.000,0.000,0.000,0.000,0.000,0.000,0.000
TP          7878    A     33     43     6    0000    5.071000e+03    4.55     0.005,0.009,0.024,0.079,0.177,0.257,0.233,0.136,0.057,0.019,0.006,0.000,0.000,0.000,0.000,0.000,0.000,0.000,0.000,0.000,0.000,0.000,0.000,0.000,0.000,0.000,0.000,0.000,0.000,0.000,0.000,0.000,0.000,0.000,0.000,0.000,0.000,0.000,0.000,0.000,0.000,0.000,0.000,0.000,0.000,0.000,0.000,0.000,0.000,0.000
TP          7879    A     33     43     6    0000    5.407300e+04    4.58     0.006,0.011,0.025,0.077,0.170,0.257,0.237,0.137,0.056,0.019,0.005,0.000,0.000,0.000,0.000,0.000,0.000,0.000,0.000,0.000,0.000,0.000,0.000,0.000,0.000,0.000,0.000,0.000,0.000,0.000,0.000,0.000,0.000,0.000,0.000,0.000,0.000,0.000,0.000,0.000,0.000,0.000,0.000,0.000,0.000,0.000,0.000,0.000,0.000,0.000
TP          7880    A     33     43     6    0000    5.407300e+04    4.55     0.007,0.011,0.025,0.076,0.173,0.253,0.233,0.139,0.059,0.019,0.006,0.000,0.000,0.000,0.000,0.000,0.000,0.000,0.000,0.000,0.000,0.000,0.000,0.000,0.000,0.000,0.000,0.000,0.000,0.000,0.000,0.000,0.000,0.000,0.000,0.000,0.000,0.000,0.000,0.000,0.000,0.000,0.000,0.000,0.000,0.000,0.000,0.000,0.000,0.000
TP          7881    A     33     43     6    0000    inf             4.92     
TP          7882    A     33     43     6    0000    inf             4.87     
TP          7883    A     33     44     6    0000    0.000000e+00    0.00     0.456,0.314,0.123,0.059,0.024,0.024,0.000,0.000,0.000,0.000,0.000,0.000,0.000,0.000,0.000,0.000,0.000,0.000,0.000,0.000,0.000,0.000,0.000,0.000,0.000,0.000,0.000,0.000,0.000,0.000,0.000,0.000,0.000,0.000,0.000,0.000,0.000,0.000,0.000,0.000,0.000,0.000,0.000,0.000,0.000,0.000,0.000,0.000,0.000,0.000
TP          7884    A     33     44     6    0000    1.050000e+02    4.06     0.000,0.000,0.050,0.147,0.208,0.226,0.194,0.091,0.041,0.042,0.000,0.000,0.000,0.000,0.000,0.000,0.000,0.000,0.000,0.000,0.000,0.000,0.000,0.000,0.000,0.000,0.000,0.000,0.000,0.000,0.000,0.000,0.000,0.000,0.000,0.000,0.000,0.000,0.000,0.000,0.000,0.000,0.000,0.000,0.000,0.000,0.000,0.000,0.000,0.000
TP          7885    A     33     44     6    0000    5.071000e+03    5.17     0.000,0.012,0.015,0.051,0.094,0.197,0.216,0.196,0.105,0.060,0.034,0.020,0.000,0.000,0.000,0.000,0.000,0.000,0.000,0.000,0.000,0.000,0.000,0.000,0.000,0.000,0.000,0.000,0.000,0.000,0.000,0.000,0.000,0.000,0.000,0.000,0.000,0.000,0.000,0.000,0.000,0.000,0.000,0.000,0.000,0.000,0.000,0.000,0.000,0.000
TP          7886    A     33     44     6    0000    5.407300e+04    5.49     0.019,0.020,0.000,0.054,0.106,0.176,0.247,0.170,0.088,0.000,0.069,0.051,0.000,0.000,0.000,0.000,0.000,0.000,0.000,0.000,0.000,0.000,0.000,0.000,0.000,0.000,0.000,0.000,0.000,0.000,0.000,0.000,0.000,0.000,0.000,0.000,0.000,0.000,0.000,0.000,0.000,0.000,0.000,0.000,0.000,0.000,0.000,0.000,0.000,0.000
TP          7887    A     33     44     6    0000    inf             5.62     
TP          7888    A     33     45     6    0000    0.000000e+00    0.00     0.411,0.355,0.191,0.043,0.000,0.000,0.000,0.000,0.000,0.000,0.000,0.000,0.000,0.000,0.000,0.000,0.000,0.000,0.000,0.000,0.000,0.000,0.000,0.000,0.000,0.000,0.000,0.000,0.000,0.000,0.000,0.000,0.000,0.000,0.000,0.000,0.000,0.000,0.000,0.000,0.000,0.000,0.000,0.000,0.000,0.000,0.000,0.000,0.000,0.000
TP          7889    A     33     45     6    0000    0.000000e+00    0.00     0.401,0.339,0.169,0.066,0.020,0.005,0.000,0.000,0.000,0.000,0.000,0.000,0.000,0.000,0.000,0.000,0.000,0.000,0.000,0.000,0.000,0.000,0.000,0.000,0.000,0.000,0.000,0.000,0.000,0.000,0.000,0.000,0.000,0.000,0.000,0.000,0.000,0.000,0.000,0.000,0.000,0.000,0.000,0.000,0.000,0.000,0.000,0.000,0.000,0.000
TP          7890    A     33     45     6    0000    1.050000e+02    4.30     0.000,0.025,0.064,0.128,0.180,0.204,0.188,0.118,0.068,0.025,0.000,0.000,0.000,0.000,0.000,0.000,0.000,0.000,0.000,0.000,0.000,0.000,0.000,0.000,0.000,0.000,0.000,0.000,0.000,0.000,0.000,0.000,0.000,0.000,0.000,0.000,0.000,0.000,0.000,0.000,0.000,0.000,0.000,0.000,0.000,0.000,0.000,0.000,0.000,0.000
TP          7891    A     33     45     6    0000    1.050000e+02    4.15     0.012,0.025,0.056,0.116,0.182,0.206,0.175,0.122,0.065,0.029,0.011,0.000,0.000,0.000,0.000,0.000,0.000,0.000,0.000,0.000,0.000,0.000,0.000,0.000,0.000,0.000,0.000,0.000,0.000,0.000,0.000,0.000,0.000,0.000,0.000,0.000,0.000,0.000,0.000,0.000,0.000,0.000,0.000,0.000,0.000,0.000,0.000,0.000,0.000,0.000
TP          7892    A     33     45     6    0000    1.050000e+02    4.31     0.000,0.025,0.073,0.123,0.141,0.220,0.196,0.107,0.070,0.046,0.000,0.000,0.000,0.000,0.000,0.000,0.000,0.000,0.000,0.000,0.000,0.000,0.000,0.000,0.000,0.000,0.000,0.000,0.000,0.000,0.000,0.000,0.000,0.000,0.000,0.000,0.000,0.000,0.000,0.000,0.000,0.000,0.000,0.000,0.000,0.000,0.000,0.000,0.000,0.000
TP          7893    A     33     45     6    0000    5.071000e+03    5.71     0.000,0.000,0.013,0.025,0.064,0.139,0.213,0.225,0.170,0.092,0.039,0.014,0.004,0.000,0.000,0.000,0.000,0.000,0.000,0.000,0.000,0.000,0.000,0.000,0.000,0.000,0.000,0.000,0.000,0.000,0.000,0.000,0.000,0.000,0.000,0.000,0.000,0.000,0.000,0.000,0.000,0.000,0.000,0.000,0.000,0.000,0.000,0.000,0.000,0.000
TP          7894    A     33     45     6    0000    5.407300e+04    5.63     0.000,0.000,0.016,0.028,0.063,0.138,0.209,0.222,0.171,0.096,0.039,0.014,0.004,0.000,0.000,0.000,0.000,0.000,0.000,0.000,0.000,0.000,0.000,0.000,0.000,0.000,0.000,0.000,0.000,0.000,0.000,0.000,0.000,0.000,0.000,0.000,0.000,0.000,0.000,0.000,0.000,0.000,0.000,0.000,0.000,0.000,0.000,0.000,0.000,0.000
TP          7895    A     33     45     6    0000    inf             6.57     
TP          7896    A     33     45     6    0000    inf             6.28     
TP          7897    A     33     45     6    0000    inf             6.39     
TP          7898    A     35     40     6    0000    0.000000e+00    0.00     0.516,0.225,0.173,0.071,0.014,0.000,0.000,0.000,0.000,0.000,0.000,0.000,0.000,0.000,0.000,0.000,0.000,0.000,0.000,0.000,0.000,0.000,0.000,0.000,0.000,0.000,0.000,0.000,0.000,0.000,0.000,0.000,0.000,0.000,0.000,0.000,0.000,0.000,0.000,0.000,0.000,0.000,0.000,0.000,0.000,0.000,0.000,0.000,0.000,0.000
TP          7899    A     35     40     6    0000    0.000000e+00    0.00     0.624,0.275,0.080,0.021,0.000,0.000,0.000,0.000,0.000,0.000,0.000,0.000,0.000,0.000,0.000,0.000,0.000,0.000,0.000,0.000,0.000,0.000,0.000,0.000,0.000,0.000,0.000,0.000,0.000,0.000,0.000,0.000,0.000,0.000,0.000,0.000,0.000,0.000,0.000,0.000,0.000,0.000,0.000,0.000,0.000,0.000,0.000,0.000,0.000,0.000
TP          7900    A     35     40     6    0000    1.050000e+02    1.81     0.053,0.201,0.325,0.228,0.085,0.077,0.030,0.000,0.000,0.000,0.000,0.000,0.000,0.000,0.000,0.000,0.000,0.000,0.000,0.000,0.000,0.000,0.000,0.000,0.000,0.000,0.000,0.000,0.000,0.000,0.000,0.000,0.000,0.000,0.000,0.000,0.000,0.000,0.000,0.000,0.000,0.000,0.000,0.000,0.000,0.000,0.000,0.000,0.000,0.000
TP          7901    A     35     40     6    0000    1.050000e+02    1.79     0.056,0.203,0.344,0.276,0.091,0.026,0.006,0.000,0.000,0.000,0.000,0.000,0.000,0.000,0.000,0.000,0.000,0.000,0.000,0.000,0.000,0.000,0.000,0.000,0.000,0.000,0.000,0.000,0.000,0.000,0.000,0.000,0.000,0.000,0.000,0.000,0.000,0.000,0.000,0.000,0.000,0.000,0.000,0.000,0.000,0.000,0.000,0.000,0.000,0.000
TP          7902    A     35     40     6    0000    5.071000e+03    1.93     0.026,0.138,0.328,0.326,0.118,0.038,0.025,0.000,0.000,0.000,0.000,0.000,0.000,0.000,0.000,0.000,0.000,0.000,0.000,0.000,0.000,0.000,0.000,0.000,0.000,0.000,0.000,0.000,0.000,0.000,0.000,0.000,0.000,0.000,0.000,0.000,0.000,0.000,0.000,0.000,0.000,0.000,0.000,0.000,0.000,0.000,0.000,0.000,0.000,0.000
TP          7903    A     35     40     6    0000    5.071000e+03    2.08     0.027,0.132,0.328,0.344,0.123,0.036,0.009,0.001,0.000,0.000,0.000,0.000,0.000,0.000,0.000,0.000,0.000,0.000,0.000,0.000,0.000,0.000,0.000,0.000,0.000,0.000,0.000,0.000,0.000,0.000,0.000,0.000,0.000,0.000,0.000,0.000,0.000,0.000,0.000,0.000,0.000,0.000,0.000,0.000,0.000,0.000,0.000,0.000,0.000,0.000
TP          7904    A     35     40     6    0000    5.407300e+04    2.06     0.041,0.130,0.292,0.282,0.106,0.079,0.057,0.014,0.000,0.000,0.000,0.000,0.000,0.000,0.000,0.000,0.000,0.000,0.000,0.000,0.000,0.000,0.000,0.000,0.000,0.000,0.000,0.000,0.000,0.000,0.000,0.000,0.000,0.000,0.000,0.000,0.000,0.000,0.000,0.000,0.000,0.000,0.000,0.000,0.000,0.000,0.000,0.000,0.000,0.000
TP          7905    A     35     40     6    0000    5.407300e+04    2.01     0.046,0.142,0.335,0.312,0.116,0.039,0.009,0.002,0.000,0.000,0.000,0.000,0.000,0.000,0.000,0.000,0.000,0.000,0.000,0.000,0.000,0.000,0.000,0.000,0.000,0.000,0.000,0.000,0.000,0.000,0.000,0.000,0.000,0.000,0.000,0.000,0.000,0.000,0.000,0.000,0.000,0.000,0.000,0.000,0.000,0.000,0.000,0.000,0.000,0.000
TP          7906    A     35     40     6    0000    inf             2.11     
TP          7907    A     35     40     6    0000    inf             2.21     
TP          7908    A     35     42     6    0000    0.000000e+00    0.00     0.623,0.312,0.065,0.000,0.000,0.000,0.000,0.000,0.000,0.000,0.000,0.000,0.000,0.000,0.000,0.000,0.000,0.000,0.000,0.000,0.000,0.000,0.000,0.000,0.000,0.000,0.000,0.000,0.000,0.000,0.000,0.000,0.000,0.000,0.000,0.000,0.000,0.000,0.000,0.000,0.000,0.000,0.000,0.000,0.000,0.000,0.000,0.000,0.000,0.000
TP          7909    A     35     42     6    0000    0.000000e+00    0.00     0.616,0.290,0.086,0.008,0.000,0.000,0.000,0.000,0.000,0.000,0.000,0.000,0.000,0.000,0.000,0.000,0.000,0.000,0.000,0.000,0.000,0.000,0.000,0.000,0.000,0.000,0.000,0.000,0.000,0.000,0.000,0.000,0.000,0.000,0.000,0.000,0.000,0.000,0.000,0.000,0.000,0.000,0.000,0.000,0.000,0.000,0.000,0.000,0.000,0.000
TP          7910    A     35     42     6    0000    1.050000e+02    2.54     0.005,0.124,0.262,0.311,0.222,0.072,0.005,0.000,0.000,0.000,0.000,0.000,0.000,0.000,0.000,0.000,0.000,0.000,0.000,0.000,0.000,0.000,0.000,0.000,0.000,0.000,0.000,0.000,0.000,0.000,0.000,0.000,0.000,0.000,0.000,0.000,0.000,0.000,0.000,0.000,0.000,0.000,0.000,0.000,0.000,0.000,0.000,0.000,0.000,0.000
TP          7911    A     35     42     6    0000    1.050000e+02    2.56     0.011,0.105,0.246,0.292,0.231,0.074,0.037,0.000,0.004,0.000,0.000,0.000,0.000,0.000,0.000,0.000,0.000,0.000,0.000,0.000,0.000,0.000,0.000,0.000,0.000,0.000,0.000,0.000,0.000,0.000,0.000,0.000,0.000,0.000,0.000,0.000,0.000,0.000,0.000,0.000,0.000,0.000,0.000,0.000,0.000,0.000,0.000,0.000,0.000,0.000
TP          7912    A     35     42     6    0000    5.071000e+03    3.21     0.000,0.033,0.163,0.287,0.283,0.195,0.039,0.000,0.000,0.000,0.000,0.000,0.000,0.000,0.000,0.000,0.000,0.000,0.000,0.000,0.000,0.000,0.000,0.000,0.000,0.000,0.000,0.000,0.000,0.000,0.000,0.000,0.000,0.000,0.000,0.000,0.000,0.000,0.000,0.000,0.000,0.000,0.000,0.000,0.000,0.000,0.000,0.000,0.000,0.000
TP          7913    A     35     42     6    0000    5.071000e+03    3.18     0.003,0.038,0.160,0.291,0.283,0.156,0.062,0.004,0.000,0.002,0.000,0.000,0.000,0.000,0.000,0.000,0.000,0.000,0.000,0.000,0.000,0.000,0.000,0.000,0.000,0.000,0.000,0.000,0.000,0.000,0.000,0.000,0.000,0.000,0.000,0.000,0.000,0.000,0.000,0.000,0.000,0.000,0.000,0.000,0.000,0.000,0.000,0.000,0.000,0.000
TP          7914    A     35     42     6    0000    5.407300e+04    3.20     0.000,0.026,0.167,0.288,0.300,0.182,0.036,0.000,0.000,0.000,0.000,0.000,0.000,0.000,0.000,0.000,0.000,0.000,0.000,0.000,0.000,0.000,0.000,0.000,0.000,0.000,0.000,0.000,0.000,0.000,0.000,0.000,0.000,0.000,0.000,0.000,0.000,0.000,0.000,0.000,0.000,0.000,0.000,0.000,0.000,0.000,0.000,0.000,0.000,0.000
TP          7915    A     35     42     6    0000    5.407300e+04    3.16     0.011,0.041,0.153,0.273,0.293,0.153,0.065,0.006,0.006,0.000,0.000,0.000,0.000,0.000,0.000,0.000,0.000,0.000,0.000,0.000,0.000,0.000,0.000,0.000,0.000,0.000,0.000,0.000,0.000,0.000,0.000,0.000,0.000,0.000,0.000,0.000,0.000,0.000,0.000,0.000,0.000,0.000,0.000,0.000,0.000,0.000,0.000,0.000,0.000,0.000
TP          7916    A     35     42     6    0000    inf             3.36     
TP          7917    A     35     42     6    0000    inf             3.27     
TP          7918    A     35     43     6    0000    0.000000e+00    0.00     0.471,0.304,0.116,0.110,0.000,0.000,0.000,0.000,0.000,0.000,0.000,0.000,0.000,0.000,0.000,0.000,0.000,0.000,0.000,0.000,0.000,0.000,0.000,0.000,0.000,0.000,0.000,0.000,0.000,0.000,0.000,0.000,0.000,0.000,0.000,0.000,0.000,0.000,0.000,0.000,0.000,0.000,0.000,0.000,0.000,0.000,0.000,0.000,0.000,0.000
TP          7919    A     35     43     6    0000    0.000000e+00    0.00     0.522,0.312,0.121,0.039,0.007,0.000,0.000,0.000,0.000,0.000,0.000,0.000,0.000,0.000,0.000,0.000,0.000,0.000,0.000,0.000,0.000,0.000,0.000,0.000,0.000,0.000,0.000,0.000,0.000,0.000,0.000,0.000,0.000,0.000,0.000,0.000,0.000,0.000,0.000,0.000,0.000,0.000,0.000,0.000,0.000,0.000,0.000,0.000,0.000,0.000
TP          7920    A     35     43     6    0000    1.050000e+02    2.88     0.019,0.073,0.177,0.257,0.249,0.145,0.059,0.019,0.002,0.000,0.000,0.000,0.000,0.000,0.000,0.000,0.000,0.000,0.000,0.000,0.000,0.000,0.000,0.000,0.000,0.000,0.000,0.000,0.000,0.000,0.000,0.000,0.000,0.000,0.000,0.000,0.000,0.000,0.000,0.000,0.000,0.000,0.000,0.000,0.000,0.000,0.000,0.000,0.000,0.000
TP          7921    A     35     43     6    0000    1.050000e+02    2.69     0.022,0.086,0.192,0.263,0.226,0.133,0.056,0.018,0.004,0.000,0.000,0.000,0.000,0.000,0.000,0.000,0.000,0.000,0.000,0.000,0.000,0.000,0.000,0.000,0.000,0.000,0.000,0.000,0.000,0.000,0.000,0.000,0.000,0.000,0.000,0.000,0.000,0.000,0.000,0.000,0.000,0.000,0.000,0.000,0.000,0.000,0.000,0.000,0.000,0.000
TP          7922    A     35     43     6    0000    5.071000e+03    3.82     0.006,0.020,0.070,0.175,0.267,0.245,0.141,0.056,0.017,0.003,0.000,0.000,0.000,0.000,0.000,0.000,0.000,0.000,0.000,0.000,0.000,0.000,0.000,0.000,0.000,0.000,0.000,0.000,0.000,0.000,0.000,0.000,0.000,0.000,0.000,0.000,0.000,0.000,0.000,0.000,0.000,0.000,0.000,0.000,0.000,0.000,0.000,0.000,0.000,0.000
TP          7923    A     35     43     6    0000    5.071000e+03    3.67     0.007,0.021,0.074,0.187,0.274,0.242,0.128,0.049,0.015,0.003,0.000,0.000,0.000,0.000,0.000,0.000,0.000,0.000,0.000,0.000,0.000,0.000,0.000,0.000,0.000,0.000,0.000,0.000,0.000,0.000,0.000,0.000,0.000,0.000,0.000,0.000,0.000,0.000,0.000,0.000,0.000,0.000,0.000,0.000,0.000,0.000,0.000,0.000,0.000,0.000
TP          7924    A     35     43     6    0000    5.407300e+04    3.75     0.012,0.026,0.073,0.168,0.259,0.235,0.138,0.056,0.024,0.007,0.000,0.000,0.000,0.000,0.000,0.000,0.000,0.000,0.000,0.000,0.000,0.000,0.000,0.000,0.000,0.000,0.000,0.000,0.000,0.000,0.000,0.000,0.000,0.000,0.000,0.000,0.000,0.000,0.000,0.000,0.000,0.000,0.000,0.000,0.000,0.000,0.000,0.000,0.000,0.000
TP          7925    A     35     43     6    0000    5.407300e+04    3.64     0.012,0.024,0.075,0.181,0.270,0.241,0.127,0.050,0.016,0.004,0.000,0.000,0.000,0.000,0.000,0.000,0.000,0.000,0.000,0.000,0.000,0.000,0.000,0.000,0.000,0.000,0.000,0.000,0.000,0.000,0.000,0.000,0.000,0.000,0.000,0.000,0.000,0.000,0.000,0.000,0.000,0.000,0.000,0.000,0.000,0.000,0.000,0.000,0.000,0.000
TP          7926    A     35     43     6    0000    inf             3.99     
TP          7927    A     35     43     6    0000    inf             3.95     
TP          7928    A     35     45     6    0000    0.000000e+00    0.00     0.436,0.319,0.173,0.055,0.016,0.000,0.000,0.000,0.000,0.000,0.000,0.000,0.000,0.000,0.000,0.000,0.000,0.000,0.000,0.000,0.000,0.000,0.000,0.000,0.000,0.000,0.000,0.000,0.000,0.000,0.000,0.000,0.000,0.000,0.000,0.000,0.000,0.000,0.000,0.000,0.000,0.000,0.000,0.000,0.000,0.000,0.000,0.000,0.000,0.000
TP          7929    A     35     45     6    0000    1.050000e+02    3.36     0.027,0.057,0.109,0.163,0.205,0.181,0.149,0.076,0.033,0.000,0.000,0.000,0.000,0.000,0.000,0.000,0.000,0.000,0.000,0.000,0.000,0.000,0.000,0.000,0.000,0.000,0.000,0.000,0.000,0.000,0.000,0.000,0.000,0.000,0.000,0.000,0.000,0.000,0.000,0.000,0.000,0.000,0.000,0.000,0.000,0.000,0.000,0.000,0.000,0.000
TP          7930    A     35     45     6    0000    5.071000e+03    4.61     0.000,0.020,0.035,0.071,0.152,0.212,0.232,0.136,0.085,0.029,0.028,0.000,0.000,0.000,0.000,0.000,0.000,0.000,0.000,0.000,0.000,0.000,0.000,0.000,0.000,0.000,0.000,0.000,0.000,0.000,0.000,0.000,0.000,0.000,0.000,0.000,0.000,0.000,0.000,0.000,0.000,0.000,0.000,0.000,0.000,0.000,0.000,0.000,0.000,0.000
TP          7931    A     35     45     6    0000    5.407300e+04    4.39     0.041,0.041,0.041,0.065,0.142,0.205,0.203,0.138,0.072,0.027,0.024,0.000,0.000,0.000,0.000,0.000,0.000,0.000,0.000,0.000,0.000,0.000,0.000,0.000,0.000,0.000,0.000,0.000,0.000,0.000,0.000,0.000,0.000,0.000,0.000,0.000,0.000,0.000,0.000,0.000,0.000,0.000,0.000,0.000,0.000,0.000,0.000,0.000,0.000,0.000
TP          7932    A     35     45     6    0000    inf             5.33     
TP          7933    A     36     43     6    0000    0.000000e+00    0.00     0.588,0.308,0.092,0.012,0.000,0.000,0.000,0.000,0.000,0.000,0.000,0.000,0.000,0.000,0.000,0.000,0.000,0.000,0.000,0.000,0.000,0.000,0.000,0.000,0.000,0.000,0.000,0.000,0.000,0.000,0.000,0.000,0.000,0.000,0.000,0.000,0.000,0.000,0.000,0.000,0.000,0.000,0.000,0.000,0.000,0.000,0.000,0.000,0.000,0.000
TP          7934    A     36     43     6    0000    1.050000e+02    2.61     0.035,0.115,0.219,0.251,0.197,0.115,0.051,0.016,0.000,0.000,0.000,0.000,0.000,0.000,0.000,0.000,0.000,0.000,0.000,0.000,0.000,0.000,0.000,0.000,0.000,0.000,0.000,0.000,0.000,0.000,0.000,0.000,0.000,0.000,0.000,0.000,0.000,0.000,0.000,0.000,0.000,0.000,0.000,0.000,0.000,0.000,0.000,0.000,0.000,0.000
TP          7935    A     36     43     6    0000    5.071000e+03    3.42     0.017,0.046,0.127,0.217,0.242,0.188,0.105,0.044,0.014,0.000,0.000,0.000,0.000,0.000,0.000,0.000,0.000,0.000,0.000,0.000,0.000,0.000,0.000,0.000,0.000,0.000,0.000,0.000,0.000,0.000,0.000,0.000,0.000,0.000,0.000,0.000,0.000,0.000,0.000,0.000,0.000,0.000,0.000,0.000,0.000,0.000,0.000,0.000,0.000,0.000
TP          7936    A     36     43     6    0000    5.407300e+04    3.39     0.018,0.049,0.125,0.215,0.248,0.188,0.103,0.042,0.013,0.000,0.000,0.000,0.000,0.000,0.000,0.000,0.000,0.000,0.000,0.000,0.000,0.000,0.000,0.000,0.000,0.000,0.000,0.000,0.000,0.000,0.000,0.000,0.000,0.000,0.000,0.000,0.000,0.000,0.000,0.000,0.000,0.000,0.000,0.000,0.000,0.000,0.000,0.000,0.000,0.000
TP          7937    A     36     43     6    0000    inf             3.75     
TP          7938    A     37     42     6    0000    0.000000e+00    0.00     0.660,0.264,0.064,0.012,0.000,0.000,0.000,0.000,0.000,0.000,0.000,0.000,0.000,0.000,0.000,0.000,0.000,0.000,0.000,0.000,0.000,0.000,0.000,0.000,0.000,0.000,0.000,0.000,0.000,0.000,0.000,0.000,0.000,0.000,0.000,0.000,0.000,0.000,0.000,0.000,0.000,0.000,0.000,0.000,0.000,0.000,0.000,0.000,0.000,0.000
TP          7939    A     37     42     6    0000    0.000000e+00    0.00     0.664,0.274,0.053,0.008,0.000,0.000,0.000,0.000,0.000,0.000,0.000,0.000,0.000,0.000,0.000,0.000,0.000,0.000,0.000,0.000,0.000,0.000,0.000,0.000,0.000,0.000,0.000,0.000,0.000,0.000,0.000,0.000,0.000,0.000,0.000,0.000,0.000,0.000,0.000,0.000,0.000,0.000,0.000,0.000,0.000,0.000,0.000,0.000,0.000,0.000
TP          7940    A     37     42     6    0000    1.050000e+02    1.42     0.076,0.260,0.336,0.187,0.067,0.040,0.033,0.000,0.000,0.000,0.000,0.000,0.000,0.000,0.000,0.000,0.000,0.000,0.000,0.000,0.000,0.000,0.000,0.000,0.000,0.000,0.000,0.000,0.000,0.000,0.000,0.000,0.000,0.000,0.000,0.000,0.000,0.000,0.000,0.000,0.000,0.000,0.000,0.000,0.000,0.000,0.000,0.000,0.000,0.000
TP          7941    A     37     42     6    0000    1.050000e+02    1.41     0.093,0.319,0.348,0.173,0.055,0.010,0.002,0.000,0.000,0.000,0.000,0.000,0.000,0.000,0.000,0.000,0.000,0.000,0.000,0.000,0.000,0.000,0.000,0.000,0.000,0.000,0.000,0.000,0.000,0.000,0.000,0.000,0.000,0.000,0.000,0.000,0.000,0.000,0.000,0.000,0.000,0.000,0.000,0.000,0.000,0.000,0.000,0.000,0.000,0.000
TP          7942    A     37     42     6    0000    5.071000e+03    1.89     0.044,0.197,0.353,0.273,0.102,0.031,0.000,0.000,0.000,0.000,0.000,0.000,0.000,0.000,0.000,0.000,0.000,0.000,0.000,0.000,0.000,0.000,0.000,0.000,0.000,0.000,0.000,0.000,0.000,0.000,0.000,0.000,0.000,0.000,0.000,0.000,0.000,0.000,0.000,0.000,0.000,0.000,0.000,0.000,0.000,0.000,0.000,0.000,0.000,0.000
TP          7943    A     37     42     6    0000    5.071000e+03    1.75     0.046,0.230,0.374,0.251,0.083,0.014,0.002,0.000,0.000,0.000,0.000,0.000,0.000,0.000,0.000,0.000,0.000,0.000,0.000,0.000,0.000,0.000,0.000,0.000,0.000,0.000,0.000,0.000,0.000,0.000,0.000,0.000,0.000,0.000,0.000,0.000,0.000,0.000,0.000,0.000,0.000,0.000,0.000,0.000,0.000,0.000,0.000,0.000,0.000,0.000
TP          7944    A     37     42     6    0000    5.407300e+04    1.96     0.045,0.190,0.349,0.285,0.104,0.027,0.000,0.000,0.000,0.000,0.000,0.000,0.000,0.000,0.000,0.000,0.000,0.000,0.000,0.000,0.000,0.000,0.000,0.000,0.000,0.000,0.000,0.000,0.000,0.000,0.000,0.000,0.000,0.000,0.000,0.000,0.000,0.000,0.000,0.000,0.000,0.000,0.000,0.000,0.000,0.000,0.000,0.000,0.000,0.000
TP          7945    A     37     42     6    0000    5.407300e+04    1.78     0.052,0.226,0.363,0.251,0.088,0.019,0.002,0.000,0.000,0.000,0.000,0.000,0.000,0.000,0.000,0.000,0.000,0.000,0.000,0.000,0.000,0.000,0.000,0.000,0.000,0.000,0.000,0.000,0.000,0.000,0.000,0.000,0.000,0.000,0.000,0.000,0.000,0.000,0.000,0.000,0.000,0.000,0.000,0.000,0.000,0.000,0.000,0.000,0.000,0.000
TP          7946    A     37     42     6    0000    inf             1.56     
TP          7947    A     37     42     6    0000    inf             1.84     
TP          7948    A     37     43     6    0000    0.000000e+00    0.00     0.609,0.286,0.082,0.018,0.004,0.000,0.000,0.000,0.000,0.000,0.000,0.000,0.000,0.000,0.000,0.000,0.000,0.000,0.000,0.000,0.000,0.000,0.000,0.000,0.000,0.000,0.000,0.000,0.000,0.000,0.000,0.000,0.000,0.000,0.000,0.000,0.000,0.000,0.000,0.000,0.000,0.000,0.000,0.000,0.000,0.000,0.000,0.000,0.000,0.000
TP          7949    A     37     43     6    0000    0.000000e+00    0.00     0.597,0.301,0.078,0.021,0.003,0.000,0.000,0.000,0.000,0.000,0.000,0.000,0.000,0.000,0.000,0.000,0.000,0.000,0.000,0.000,0.000,0.000,0.000,0.000,0.000,0.000,0.000,0.000,0.000,0.000,0.000,0.000,0.000,0.000,0.000,0.000,0.000,0.000,0.000,0.000,0.000,0.000,0.000,0.000,0.000,0.000,0.000,0.000,0.000,0.000
TP          7950    A     37     43     6    0000    1.050000e+02    1.88     0.048,0.192,0.325,0.263,0.124,0.038,0.009,0.000,0.000,0.000,0.000,0.000,0.000,0.000,0.000,0.000,0.000,0.000,0.000,0.000,0.000,0.000,0.000,0.000,0.000,0.000,0.000,0.000,0.000,0.000,0.000,0.000,0.000,0.000,0.000,0.000,0.000,0.000,0.000,0.000,0.000,0.000,0.000,0.000,0.000,0.000,0.000,0.000,0.000,0.000
TP          7951    A     37     43     6    0000    1.050000e+02    1.88     0.044,0.201,0.318,0.269,0.116,0.044,0.008,0.000,0.000,0.000,0.000,0.000,0.000,0.000,0.000,0.000,0.000,0.000,0.000,0.000,0.000,0.000,0.000,0.000,0.000,0.000,0.000,0.000,0.000,0.000,0.000,0.000,0.000,0.000,0.000,0.000,0.000,0.000,0.000,0.000,0.000,0.000,0.000,0.000,0.000,0.000,0.000,0.000,0.000,0.000
TP          7952    A     37     43     6    0000    5.071000e+03    2.61     0.012,0.069,0.218,0.340,0.244,0.089,0.023,0.005,0.000,0.000,0.000,0.000,0.000,0.000,0.000,0.000,0.000,0.000,0.000,0.000,0.000,0.000,0.000,0.000,0.000,0.000,0.000,0.000,0.000,0.000,0.000,0.000,0.000,0.000,0.000,0.000,0.000,0.000,0.000,0.000,0.000,0.000,0.000,0.000,0.000,0.000,0.000,0.000,0.000,0.000
TP          7953    A     37     43     6    0000    5.071000e+03    2.62     0.011,0.075,0.208,0.348,0.234,0.095,0.020,0.009,0.000,0.000,0.000,0.000,0.000,0.000,0.000,0.000,0.000,0.000,0.000,0.000,0.000,0.000,0.000,0.000,0.000,0.000,0.000,0.000,0.000,0.000,0.000,0.000,0.000,0.000,0.000,0.000,0.000,0.000,0.000,0.000,0.000,0.000,0.000,0.000,0.000,0.000,0.000,0.000,0.000,0.000
TP          7954    A     37     43     6    0000    5.407300e+04    2.63     0.014,0.065,0.213,0.340,0.248,0.092,0.023,0.005,0.000,0.000,0.000,0.000,0.000,0.000,0.000,0.000,0.000,0.000,0.000,0.000,0.000,0.000,0.000,0.000,0.000,0.000,0.000,0.000,0.000,0.000,0.000,0.000,0.000,0.000,0.000,0.000,0.000,0.000,0.000,0.000,0.000,0.000,0.000,0.000,0.000,0.000,0.000,0.000,0.000,0.000
TP          7955    A     37     43     6    0000    5.407300e+04    2.62     0.013,0.072,0.205,0.346,0.238,0.096,0.021,0.009,0.000,0.000,0.000,0.000,0.000,0.000,0.000,0.000,0.000,0.000,0.000,0.000,0.000,0.000,0.000,0.000,0.000,0.000,0.000,0.000,0.000,0.000,0.000,0.000,0.000,0.000,0.000,0.000,0.000,0.000,0.000,0.000,0.000,0.000,0.000,0.000,0.000,0.000,0.000,0.000,0.000,0.000
TP          7956    A     37     43     6    0000    inf             2.73     
TP          7957    A     37     43     6    0000    inf             2.72     
TP          7958    A     37     45     6    0000    0.000000e+00    0.00     0.567,0.332,0.101,0.000,0.000,0.000,0.000,0.000,0.000,0.000,0.000,0.000,0.000,0.000,0.000,0.000,0.000,0.000,0.000,0.000,0.000,0.000,0.000,0.000,0.000,0.000,0.000,0.000,0.000,0.000,0.000,0.000,0.000,0.000,0.000,0.000,0.000,0.000,0.000,0.000,0.000,0.000,0.000,0.000,0.000,0.000,0.000,0.000,0.000,0.000
TP          7959    A     37     45     6    0000    0.000000e+00    0.00     0.519,0.329,0.122,0.026,0.005,0.000,0.000,0.000,0.000,0.000,0.000,0.000,0.000,0.000,0.000,0.000,0.000,0.000,0.000,0.000,0.000,0.000,0.000,0.000,0.000,0.000,0.000,0.000,0.000,0.000,0.000,0.000,0.000,0.000,0.000,0.000,0.000,0.000,0.000,0.000,0.000,0.000,0.000,0.000,0.000,0.000,0.000,0.000,0.000,0.000
TP          7960    A     37     45     6    0000    1.050000e+02    2.87     0.020,0.075,0.181,0.249,0.237,0.146,0.057,0.027,0.009,0.000,0.000,0.000,0.000,0.000,0.000,0.000,0.000,0.000,0.000,0.000,0.000,0.000,0.000,0.000,0.000,0.000,0.000,0.000,0.000,0.000,0.000,0.000,0.000,0.000,0.000,0.000,0.000,0.000,0.000,0.000,0.000,0.000,0.000,0.000,0.000,0.000,0.000,0.000,0.000,0.000
TP          7961    A     37     45     6    0000    1.050000e+02    2.77     0.023,0.078,0.179,0.253,0.233,0.149,0.061,0.019,0.005,0.000,0.000,0.000,0.000,0.000,0.000,0.000,0.000,0.000,0.000,0.000,0.000,0.000,0.000,0.000,0.000,0.000,0.000,0.000,0.000,0.000,0.000,0.000,0.000,0.000,0.000,0.000,0.000,0.000,0.000,0.000,0.000,0.000,0.000,0.000,0.000,0.000,0.000,0.000,0.000,0.000
TP          7962    A     37     45     6    0000    5.071000e+03    4.00     0.009,0.016,0.048,0.142,0.259,0.282,0.173,0.053,0.013,0.006,0.000,0.000,0.000,0.000,0.000,0.000,0.000,0.000,0.000,0.000,0.000,0.000,0.000,0.000,0.000,0.000,0.000,0.000,0.000,0.000,0.000,0.000,0.000,0.000,0.000,0.000,0.000,0.000,0.000,0.000,0.000,0.000,0.000,0.000,0.000,0.000,0.000,0.000,0.000,0.000
TP          7963    A     37     45     6    0000    5.071000e+03    3.81     0.012,0.018,0.058,0.158,0.260,0.259,0.159,0.061,0.015,0.002,0.000,0.000,0.000,0.000,0.000,0.000,0.000,0.000,0.000,0.000,0.000,0.000,0.000,0.000,0.000,0.000,0.000,0.000,0.000,0.000,0.000,0.000,0.000,0.000,0.000,0.000,0.000,0.000,0.000,0.000,0.000,0.000,0.000,0.000,0.000,0.000,0.000,0.000,0.000,0.000
TP          7964    A     37     45     6    0000    5.407300e+04    3.75     0.033,0.033,0.061,0.153,0.248,0.256,0.147,0.055,0.014,0.000,0.000,0.000,0.000,0.000,0.000,0.000,0.000,0.000,0.000,0.000,0.000,0.000,0.000,0.000,0.000,0.000,0.000,0.000,0.000,0.000,0.000,0.000,0.000,0.000,0.000,0.000,0.000,0.000,0.000,0.000,0.000,0.000,0.000,0.000,0.000,0.000,0.000,0.000,0.000,0.000
TP          7965    A     37     45     6    0000    5.407300e+04    3.68     0.027,0.033,0.060,0.147,0.250,0.256,0.156,0.053,0.014,0.004,0.000,0.000,0.000,0.000,0.000,0.000,0.000,0.000,0.000,0.000,0.000,0.000,0.000,0.000,0.000,0.000,0.000,0.000,0.000,0.000,0.000,0.000,0.000,0.000,0.000,0.000,0.000,0.000,0.000,0.000,0.000,0.000,0.000,0.000,0.000,0.000,0.000,0.000,0.000,0.000
TP          7966    A     37     45     6    0000    inf             4.32     
TP          7967    A     37     45     6    0000    inf             4.22     
TP          7968    A     39     43     6    0000    0.000000e+00    0.00     0.791,0.209,0.000,0.000,0.000,0.000,0.000,0.000,0.000,0.000,0.000,0.000,0.000,0.000,0.000,0.000,0.000,0.000,0.000,0.000,0.000,0.000,0.000,0.000,0.000,0.000,0.000,0.000,0.000,0.000,0.000,0.000,0.000,0.000,0.000,0.000,0.000,0.000,0.000,0.000,0.000,0.000,0.000,0.000,0.000,0.000,0.000,0.000,0.000,0.000
TP          7969    A     39     43     6    0000    1.050000e+02    1.43     0.157,0.314,0.311,0.165,0.053,0.000,0.000,0.000,0.000,0.000,0.000,0.000,0.000,0.000,0.000,0.000,0.000,0.000,0.000,0.000,0.000,0.000,0.000,0.000,0.000,0.000,0.000,0.000,0.000,0.000,0.000,0.000,0.000,0.000,0.000,0.000,0.000,0.000,0.000,0.000,0.000,0.000,0.000,0.000,0.000,0.000,0.000,0.000,0.000,0.000
TP          7970    A     39     43     6    0000    5.071000e+03    1.97     0.024,0.075,0.346,0.452,0.095,0.007,0.000,0.000,0.000,0.000,0.000,0.000,0.000,0.000,0.000,0.000,0.000,0.000,0.000,0.000,0.000,0.000,0.000,0.000,0.000,0.000,0.000,0.000,0.000,0.000,0.000,0.000,0.000,0.000,0.000,0.000,0.000,0.000,0.000,0.000,0.000,0.000,0.000,0.000,0.000,0.000,0.000,0.000,0.000,0.000
TP          7971    A     39     43     6    0000    5.407300e+04    1.93     0.071,0.226,0.340,0.242,0.114,0.007,0.000,0.000,0.000,0.000,0.000,0.000,0.000,0.000,0.000,0.000,0.000,0.000,0.000,0.000,0.000,0.000,0.000,0.000,0.000,0.000,0.000,0.000,0.000,0.000,0.000,0.000,0.000,0.000,0.000,0.000,0.000,0.000,0.000,0.000,0.000,0.000,0.000,0.000,0.000,0.000,0.000,0.000,0.000,0.000
TP          7972    A     39     43     6    0000    inf             2.13     
TP          7973    A     39     52     6    0000    0.000000e+00    0.00     0.381,0.345,0.200,0.075,0.000,0.000,0.000,0.000,0.000,0.000,0.000,0.000,0.000,0.000,0.000,0.000,0.000,0.000,0.000,0.000,0.000,0.000,0.000,0.000,0.000,0.000,0.000,0.000,0.000,0.000,0.000,0.000,0.000,0.000,0.000,0.000,0.000,0.000,0.000,0.000,0.000,0.000,0.000,0.000,0.000,0.000,0.000,0.000,0.000,0.000
TP          7974    A     39     52     6    0000    1.050000e+02    2.47     0.037,0.106,0.194,0.209,0.197,0.121,0.108,0.029,0.000,0.000,0.000,0.000,0.000,0.000,0.000,0.000,0.000,0.000,0.000,0.000,0.000,0.000,0.000,0.000,0.000,0.000,0.000,0.000,0.000,0.000,0.000,0.000,0.000,0.000,0.000,0.000,0.000,0.000,0.000,0.000,0.000,0.000,0.000,0.000,0.000,0.000,0.000,0.000,0.000,0.000
TP          7975    A     39     52     6    0000    5.071000e+03    6.95     0.000,0.000,0.000,0.006,0.057,0.097,0.158,0.177,0.177,0.137,0.117,0.074,0.000,0.000,0.000,0.000,0.000,0.000,0.000,0.000,0.000,0.000,0.000,0.000,0.000,0.000,0.000,0.000,0.000,0.000,0.000,0.000,0.000,0.000,0.000,0.000,0.000,0.000,0.000,0.000,0.000,0.000,0.000,0.000,0.000,0.000,0.000,0.000,0.000,0.000
TP          7976    A     39     52     6    0000    5.407300e+04    8.76     0.000,0.000,0.000,0.000,0.000,0.005,0.049,0.090,0.154,0.181,0.205,0.156,0.101,0.060,0.000,0.000,0.000,0.000,0.000,0.000,0.000,0.000,0.000,0.000,0.000,0.000,0.000,0.000,0.000,0.000,0.000,0.000,0.000,0.000,0.000,0.000,0.000,0.000,0.000,0.000,0.000,0.000,0.000,0.000,0.000,0.000,0.000,0.000,0.000,0.000
TP          7977    A     39     52     6    0000    inf             8.90     
TP          7978    A     40     45     6    0000    0.000000e+00    0.00     0.665,0.273,0.061,0.000,0.000,0.000,0.000,0.000,0.000,0.000,0.000,0.000,0.000,0.000,0.000,0.000,0.000,0.000,0.000,0.000,0.000,0.000,0.000,0.000,0.000,0.000,0.000,0.000,0.000,0.000,0.000,0.000,0.000,0.000,0.000,0.000,0.000,0.000,0.000,0.000,0.000,0.000,0.000,0.000,0.000,0.000,0.000,0.000,0.000,0.000
TP          7979    A     40     45     6    0000    1.050000e+02    2.03     0.086,0.190,0.278,0.234,0.133,0.052,0.017,0.012,0.000,0.000,0.000,0.000,0.000,0.000,0.000,0.000,0.000,0.000,0.000,0.000,0.000,0.000,0.000,0.000,0.000,0.000,0.000,0.000,0.000,0.000,0.000,0.000,0.000,0.000,0.000,0.000,0.000,0.000,0.000,0.000,0.000,0.000,0.000,0.000,0.000,0.000,0.000,0.000,0.000,0.000
TP          7980    A     40     45     6    0000    5.071000e+03    2.69     0.035,0.099,0.232,0.291,0.210,0.104,0.028,0.000,0.000,0.000,0.000,0.000,0.000,0.000,0.000,0.000,0.000,0.000,0.000,0.000,0.000,0.000,0.000,0.000,0.000,0.000,0.000,0.000,0.000,0.000,0.000,0.000,0.000,0.000,0.000,0.000,0.000,0.000,0.000,0.000,0.000,0.000,0.000,0.000,0.000,0.000,0.000,0.000,0.000,0.000
TP          7981    A     40     45     6    0000    5.407300e+04    2.71     0.059,0.112,0.192,0.256,0.212,0.108,0.044,0.018,0.000,0.000,0.000,0.000,0.000,0.000,0.000,0.000,0.000,0.000,0.000,0.000,0.000,0.000,0.000,0.000,0.000,0.000,0.000,0.000,0.000,0.000,0.000,0.000,0.000,0.000,0.000,0.000,0.000,0.000,0.000,0.000,0.000,0.000,0.000,0.000,0.000,0.000,0.000,0.000,0.000,0.000
TP          7982    A     40     45     6    0000    inf             3.19     
TP          7983    A     41     45     6    0000    0.000000e+00    0.00     0.715,0.227,0.050,0.008,0.000,0.000,0.000,0.000,0.000,0.000,0.000,0.000,0.000,0.000,0.000,0.000,0.000,0.000,0.000,0.000,0.000,0.000,0.000,0.000,0.000,0.000,0.000,0.000,0.000,0.000,0.000,0.000,0.000,0.000,0.000,0.000,0.000,0.000,0.000,0.000,0.000,0.000,0.000,0.000,0.000,0.000,0.000,0.000,0.000,0.000
TP          7984    A     41     45     6    0000    0.000000e+00    0.00     0.737,0.231,0.032,0.000,0.000,0.000,0.000,0.000,0.000,0.000,0.000,0.000,0.000,0.000,0.000,0.000,0.000,0.000,0.000,0.000,0.000,0.000,0.000,0.000,0.000,0.000,0.000,0.000,0.000,0.000,0.000,0.000,0.000,0.000,0.000,0.000,0.000,0.000,0.000,0.000,0.000,0.000,0.000,0.000,0.000,0.000,0.000,0.000,0.000,0.000
TP          7985    A     41     45     6    0000    1.050000e+02    1.34     0.139,0.332,0.318,0.158,0.041,0.010,0.000,0.000,0.000,0.000,0.000,0.000,0.000,0.000,0.000,0.000,0.000,0.000,0.000,0.000,0.000,0.000,0.000,0.000,0.000,0.000,0.000,0.000,0.000,0.000,0.000,0.000,0.000,0.000,0.000,0.000,0.000,0.000,0.000,0.000,0.000,0.000,0.000,0.000,0.000,0.000,0.000,0.000,0.000,0.000
TP          7986    A     41     45     6    0000    1.050000e+02    1.29     0.138,0.360,0.333,0.144,0.026,0.000,0.000,0.000,0.000,0.000,0.000,0.000,0.000,0.000,0.000,0.000,0.000,0.000,0.000,0.000,0.000,0.000,0.000,0.000,0.000,0.000,0.000,0.000,0.000,0.000,0.000,0.000,0.000,0.000,0.000,0.000,0.000,0.000,0.000,0.000,0.000,0.000,0.000,0.000,0.000,0.000,0.000,0.000,0.000,0.000
TP          7987    A     41     45     6    0000    5.071000e+03    2.12     0.031,0.135,0.342,0.356,0.107,0.022,0.006,0.000,0.000,0.000,0.000,0.000,0.000,0.000,0.000,0.000,0.000,0.000,0.000,0.000,0.000,0.000,0.000,0.000,0.000,0.000,0.000,0.000,0.000,0.000,0.000,0.000,0.000,0.000,0.000,0.000,0.000,0.000,0.000,0.000,0.000,0.000,0.000,0.000,0.000,0.000,0.000,0.000,0.000,0.000
TP          7988    A     41     45     6    0000    5.071000e+03    2.08     0.034,0.158,0.366,0.327,0.096,0.017,0.002,0.000,0.000,0.000,0.000,0.000,0.000,0.000,0.000,0.000,0.000,0.000,0.000,0.000,0.000,0.000,0.000,0.000,0.000,0.000,0.000,0.000,0.000,0.000,0.000,0.000,0.000,0.000,0.000,0.000,0.000,0.000,0.000,0.000,0.000,0.000,0.000,0.000,0.000,0.000,0.000,0.000,0.000,0.000
TP          7989    A     41     45     6    0000    5.407300e+04    2.10     0.043,0.131,0.335,0.353,0.105,0.022,0.011,0.000,0.000,0.000,0.000,0.000,0.000,0.000,0.000,0.000,0.000,0.000,0.000,0.000,0.000,0.000,0.000,0.000,0.000,0.000,0.000,0.000,0.000,0.000,0.000,0.000,0.000,0.000,0.000,0.000,0.000,0.000,0.000,0.000,0.000,0.000,0.000,0.000,0.000,0.000,0.000,0.000,0.000,0.000
TP          7990    A     41     45     6    0000    5.407300e+04    2.05     0.044,0.160,0.354,0.335,0.092,0.014,0.000,0.000,0.000,0.000,0.000,0.000,0.000,0.000,0.000,0.000,0.000,0.000,0.000,0.000,0.000,0.000,0.000,0.000,0.000,0.000,0.000,0.000,0.000,0.000,0.000,0.000,0.000,0.000,0.000,0.000,0.000,0.000,0.000,0.000,0.000,0.000,0.000,0.000,0.000,0.000,0.000,0.000,0.000,0.000
TP          7991    A     41     45     6    0000    inf             2.21     
TP          7992    A     41     45     6    0000    inf             2.11     
TP          7993    A     41     46     6    0000    0.000000e+00    0.00     0.696,0.286,0.000,0.019,0.000,0.000,0.000,0.000,0.000,0.000,0.000,0.000,0.000,0.000,0.000,0.000,0.000,0.000,0.000,0.000,0.000,0.000,0.000,0.000,0.000,0.000,0.000,0.000,0.000,0.000,0.000,0.000,0.000,0.000,0.000,0.000,0.000,0.000,0.000,0.000,0.000,0.000,0.000,0.000,0.000,0.000,0.000,0.000,0.000,0.000
TP          7994    A     41     46     6    0000    1.050000e+02    0.67     0.340,0.380,0.187,0.093,0.000,0.000,0.000,0.000,0.000,0.000,0.000,0.000,0.000,0.000,0.000,0.000,0.000,0.000,0.000,0.000,0.000,0.000,0.000,0.000,0.000,0.000,0.000,0.000,0.000,0.000,0.000,0.000,0.000,0.000,0.000,0.000,0.000,0.000,0.000,0.000,0.000,0.000,0.000,0.000,0.000,0.000,0.000,0.000,0.000,0.000
TP          7995    A     41     46     6    0000    5.071000e+03    1.61     0.075,0.301,0.338,0.203,0.069,0.016,0.000,0.000,0.000,0.000,0.000,0.000,0.000,0.000,0.000,0.000,0.000,0.000,0.000,0.000,0.000,0.000,0.000,0.000,0.000,0.000,0.000,0.000,0.000,0.000,0.000,0.000,0.000,0.000,0.000,0.000,0.000,0.000,0.000,0.000,0.000,0.000,0.000,0.000,0.000,0.000,0.000,0.000,0.000,0.000
TP          7996    A     41     46     6    0000    5.407300e+04    1.96     0.000,0.233,0.373,0.281,0.106,0.007,0.000,0.000,0.000,0.000,0.000,0.000,0.000,0.000,0.000,0.000,0.000,0.000,0.000,0.000,0.000,0.000,0.000,0.000,0.000,0.000,0.000,0.000,0.000,0.000,0.000,0.000,0.000,0.000,0.000,0.000,0.000,0.000,0.000,0.000,0.000,0.000,0.000,0.000,0.000,0.000,0.000,0.000,0.000,0.000
TP          7997    A     41     46     6    0000    inf             2.95     
TP          7998    A     44     54     6    0000    0.000000e+00    0.00     0.486,0.365,0.149,0.000,0.000,0.000,0.000,0.000,0.000,0.000,0.000,0.000,0.000,0.000,0.000,0.000,0.000,0.000,0.000,0.000,0.000,0.000,0.000,0.000,0.000,0.000,0.000,0.000,0.000,0.000,0.000,0.000,0.000,0.000,0.000,0.000,0.000,0.000,0.000,0.000,0.000,0.000,0.000,0.000,0.000,0.000,0.000,0.000,0.000,0.000
TP          7999    A     44     54     6    0000    0.000000e+00    0.00     0.458,0.340,0.150,0.044,0.008,0.000,0.000,0.000,0.000,0.000,0.000,0.000,0.000,0.000,0.000,0.000,0.000,0.000,0.000,0.000,0.000,0.000,0.000,0.000,0.000,0.000,0.000,0.000,0.000,0.000,0.000,0.000,0.000,0.000,0.000,0.000,0.000,0.000,0.000,0.000,0.000,0.000,0.000,0.000,0.000,0.000,0.000,0.000,0.000,0.000
TP          8000    A     44     54     6    0000    0.000000e+00    0.00     0.448,0.350,0.149,0.043,0.010,0.000,0.000,0.000,0.000,0.000,0.000,0.000,0.000,0.000,0.000,0.000,0.000,0.000,0.000,0.000,0.000,0.000,0.000,0.000,0.000,0.000,0.000,0.000,0.000,0.000,0.000,0.000,0.000,0.000,0.000,0.000,0.000,0.000,0.000,0.000,0.000,0.000,0.000,0.000,0.000,0.000,0.000,0.000,0.000,0.000
TP          8001    A     44     54     6    0000    1.050000e+02    2.09     0.067,0.161,0.253,0.243,0.174,0.081,0.021,0.000,0.000,0.000,0.000,0.000,0.000,0.000,0.000,0.000,0.000,0.000,0.000,0.000,0.000,0.000,0.000,0.000,0.000,0.000,0.000,0.000,0.000,0.000,0.000,0.000,0.000,0.000,0.000,0.000,0.000,0.000,0.000,0.000,0.000,0.000,0.000,0.000,0.000,0.000,0.000,0.000,0.000,0.000
TP          8002    A     44     54     6    0000    1.050000e+02    2.15     0.059,0.159,0.224,0.226,0.164,0.098,0.048,0.017,0.004,0.000,0.000,0.000,0.000,0.000,0.000,0.000,0.000,0.000,0.000,0.000,0.000,0.000,0.000,0.000,0.000,0.000,0.000,0.000,0.000,0.000,0.000,0.000,0.000,0.000,0.000,0.000,0.000,0.000,0.000,0.000,0.000,0.000,0.000,0.000,0.000,0.000,0.000,0.000,0.000,0.000
TP          8003    A     44     54     6    0000    1.050000e+02    2.08     0.058,0.159,0.237,0.230,0.163,0.093,0.043,0.017,0.000,0.000,0.000,0.000,0.000,0.000,0.000,0.000,0.000,0.000,0.000,0.000,0.000,0.000,0.000,0.000,0.000,0.000,0.000,0.000,0.000,0.000,0.000,0.000,0.000,0.000,0.000,0.000,0.000,0.000,0.000,0.000,0.000,0.000,0.000,0.000,0.000,0.000,0.000,0.000,0.000,0.000
TP          8004    A     44     54     6    0000    5.071000e+03    4.24     0.000,0.000,0.062,0.140,0.235,0.243,0.175,0.106,0.039,0.000,0.000,0.000,0.000,0.000,0.000,0.000,0.000,0.000,0.000,0.000,0.000,0.000,0.000,0.000,0.000,0.000,0.000,0.000,0.000,0.000,0.000,0.000,0.000,0.000,0.000,0.000,0.000,0.000,0.000,0.000,0.000,0.000,0.000,0.000,0.000,0.000,0.000,0.000,0.000,0.000
TP          8005    A     44     54     6    0000    5.071000e+03    4.16     0.008,0.016,0.049,0.127,0.211,0.239,0.183,0.105,0.044,0.016,0.003,0.000,0.000,0.000,0.000,0.000,0.000,0.000,0.000,0.000,0.000,0.000,0.000,0.000,0.000,0.000,0.000,0.000,0.000,0.000,0.000,0.000,0.000,0.000,0.000,0.000,0.000,0.000,0.000,0.000,0.000,0.000,0.000,0.000,0.000,0.000,0.000,0.000,0.000,0.000
TP          8006    A     44     54     6    0000    5.071000e+03    4.13     0.006,0.016,0.051,0.129,0.212,0.234,0.184,0.103,0.044,0.016,0.005,0.000,0.000,0.000,0.000,0.000,0.000,0.000,0.000,0.000,0.000,0.000,0.000,0.000,0.000,0.000,0.000,0.000,0.000,0.000,0.000,0.000,0.000,0.000,0.000,0.000,0.000,0.000,0.000,0.000,0.000,0.000,0.000,0.000,0.000,0.000,0.000,0.000,0.000,0.000
TP          8007    A     44     54     6    0000    5.407300e+04    4.55     0.000,0.005,0.026,0.110,0.214,0.248,0.216,0.127,0.046,0.004,0.003,0.000,0.000,0.000,0.000,0.000,0.000,0.000,0.000,0.000,0.000,0.000,0.000,0.000,0.000,0.000,0.000,0.000,0.000,0.000,0.000,0.000,0.000,0.000,0.000,0.000,0.000,0.000,0.000,0.000,0.000,0.000,0.000,0.000,0.000,0.000,0.000,0.000,0.000,0.000
TP          8008    A     44     54     6    0000    5.407300e+04    4.40     0.008,0.015,0.037,0.101,0.195,0.235,0.207,0.124,0.053,0.020,0.005,0.000,0.000,0.000,0.000,0.000,0.000,0.000,0.000,0.000,0.000,0.000,0.000,0.000,0.000,0.000,0.000,0.000,0.000,0.000,0.000,0.000,0.000,0.000,0.000,0.000,0.000,0.000,0.000,0.000,0.000,0.000,0.000,0.000,0.000,0.000,0.000,0.000,0.000,0.000
TP          8009    A     44     54     6    0000    5.407300e+04    4.34     0.008,0.015,0.039,0.101,0.194,0.240,0.202,0.123,0.055,0.019,0.005,0.000,0.000,0.000,0.000,0.000,0.000,0.000,0.000,0.000,0.000,0.000,0.000,0.000,0.000,0.000,0.000,0.000,0.000,0.000,0.000,0.000,0.000,0.000,0.000,0.000,0.000,0.000,0.000,0.000,0.000,0.000,0.000,0.000,0.000,0.000,0.000,0.000,0.000,0.000
TP          8010    A     44     54     6    0000    inf             4.49     
TP          8011    A     44     54     6    0000    inf             4.44     
TP          8012    A     44     57     6    0000    0.000000e+00    0.00     0.364,0.346,0.188,0.077,0.019,0.006,0.000,0.000,0.000,0.000,0.000,0.000,0.000,0.000,0.000,0.000,0.000,0.000,0.000,0.000,0.000,0.000,0.000,0.000,0.000,0.000,0.000,0.000,0.000,0.000,0.000,0.000,0.000,0.000,0.000,0.000,0.000,0.000,0.000,0.000,0.000,0.000,0.000,0.000,0.000,0.000,0.000,0.000,0.000,0.000
TP          8013    A     44     57     6    0000    0.000000e+00    0.00     0.355,0.334,0.199,0.077,0.025,0.010,0.000,0.000,0.000,0.000,0.000,0.000,0.000,0.000,0.000,0.000,0.000,0.000,0.000,0.000,0.000,0.000,0.000,0.000,0.000,0.000,0.000,0.000,0.000,0.000,0.000,0.000,0.000,0.000,0.000,0.000,0.000,0.000,0.000,0.000,0.000,0.000,0.000,0.000,0.000,0.000,0.000,0.000,0.000,0.000
TP          8014    A     44     57     6    0000    0.000000e+00    0.00     0.354,0.346,0.187,0.081,0.025,0.007,0.000,0.000,0.000,0.000,0.000,0.000,0.000,0.000,0.000,0.000,0.000,0.000,0.000,0.000,0.000,0.000,0.000,0.000,0.000,0.000,0.000,0.000,0.000,0.000,0.000,0.000,0.000,0.000,0.000,0.000,0.000,0.000,0.000,0.000,0.000,0.000,0.000,0.000,0.000,0.000,0.000,0.000,0.000,0.000
TP          8015    A     44     57     6    0000    1.050000e+02    1.79     0.063,0.176,0.230,0.227,0.152,0.094,0.043,0.016,0.000,0.000,0.000,0.000,0.000,0.000,0.000,0.000,0.000,0.000,0.000,0.000,0.000,0.000,0.000,0.000,0.000,0.000,0.000,0.000,0.000,0.000,0.000,0.000,0.000,0.000,0.000,0.000,0.000,0.000,0.000,0.000,0.000,0.000,0.000,0.000,0.000,0.000,0.000,0.000,0.000,0.000
TP          8016    A     44     57     6    0000    1.050000e+02    1.79     0.061,0.166,0.240,0.223,0.158,0.091,0.043,0.018,0.000,0.000,0.000,0.000,0.000,0.000,0.000,0.000,0.000,0.000,0.000,0.000,0.000,0.000,0.000,0.000,0.000,0.000,0.000,0.000,0.000,0.000,0.000,0.000,0.000,0.000,0.000,0.000,0.000,0.000,0.000,0.000,0.000,0.000,0.000,0.000,0.000,0.000,0.000,0.000,0.000,0.000
TP          8017    A     44     57     6    0000    1.050000e+02    1.77     0.061,0.167,0.236,0.222,0.160,0.091,0.044,0.018,0.000,0.000,0.000,0.000,0.000,0.000,0.000,0.000,0.000,0.000,0.000,0.000,0.000,0.000,0.000,0.000,0.000,0.000,0.000,0.000,0.000,0.000,0.000,0.000,0.000,0.000,0.000,0.000,0.000,0.000,0.000,0.000,0.000,0.000,0.000,0.000,0.000,0.000,0.000,0.000,0.000,0.000
TP          8018    A     44     57     6    0000    5.071000e+03    3.60     0.006,0.032,0.066,0.144,0.213,0.222,0.160,0.093,0.039,0.019,0.006,0.000,0.000,0.000,0.000,0.000,0.000,0.000,0.000,0.000,0.000,0.000,0.000,0.000,0.000,0.000,0.000,0.000,0.000,0.000,0.000,0.000,0.000,0.000,0.000,0.000,0.000,0.000,0.000,0.000,0.000,0.000,0.000,0.000,0.000,0.000,0.000,0.000,0.000,0.000
TP          8019    A     44     57     6    0000    5.071000e+03    3.72     0.007,0.020,0.065,0.144,0.215,0.223,0.162,0.094,0.047,0.016,0.006,0.000,0.000,0.000,0.000,0.000,0.000,0.000,0.000,0.000,0.000,0.000,0.000,0.000,0.000,0.000,0.000,0.000,0.000,0.000,0.000,0.000,0.000,0.000,0.000,0.000,0.000,0.000,0.000,0.000,0.000,0.000,0.000,0.000,0.000,0.000,0.000,0.000,0.000,0.000
TP          8020    A     44     57     6    0000    5.071000e+03    3.72     0.006,0.020,0.063,0.144,0.218,0.223,0.165,0.095,0.044,0.017,0.006,0.000,0.000,0.000,0.000,0.000,0.000,0.000,0.000,0.000,0.000,0.000,0.000,0.000,0.000,0.000,0.000,0.000,0.000,0.000,0.000,0.000,0.000,0.000,0.000,0.000,0.000,0.000,0.000,0.000,0.000,0.000,0.000,0.000,0.000,0.000,0.000,0.000,0.000,0.000
TP          8021    A     44     57     6    0000    5.407300e+04    4.00     0.005,0.040,0.043,0.116,0.187,0.212,0.179,0.119,0.062,0.028,0.008,0.000,0.000,0.000,0.000,0.000,0.000,0.000,0.000,0.000,0.000,0.000,0.000,0.000,0.000,0.000,0.000,0.000,0.000,0.000,0.000,0.000,0.000,0.000,0.000,0.000,0.000,0.000,0.000,0.000,0.000,0.000,0.000,0.000,0.000,0.000,0.000,0.000,0.000,0.000
TP          8022    A     44     57     6    0000    5.407300e+04    4.10     0.008,0.017,0.046,0.108,0.187,0.222,0.188,0.119,0.066,0.028,0.011,0.000,0.000,0.000,0.000,0.000,0.000,0.000,0.000,0.000,0.000,0.000,0.000,0.000,0.000,0.000,0.000,0.000,0.000,0.000,0.000,0.000,0.000,0.000,0.000,0.000,0.000,0.000,0.000,0.000,0.000,0.000,0.000,0.000,0.000,0.000,0.000,0.000,0.000,0.000
TP          8023    A     44     57     6    0000    5.407300e+04    4.11     0.008,0.017,0.044,0.108,0.187,0.223,0.190,0.121,0.062,0.028,0.011,0.000,0.000,0.000,0.000,0.000,0.000,0.000,0.000,0.000,0.000,0.000,0.000,0.000,0.000,0.000,0.000,0.000,0.000,0.000,0.000,0.000,0.000,0.000,0.000,0.000,0.000,0.000,0.000,0.000,0.000,0.000,0.000,0.000,0.000,0.000,0.000,0.000,0.000,0.000
TP          8024    A     44     57     6    0000    inf             6.27     
TP          8025    A     44     57     6    0000    inf             6.38     
TP          8026    A     44     57     6    0000    inf             6.38     
TP          8027    A     46     54     6    0000    0.000000e+00    0.00     0.541,0.314,0.084,0.061,0.000,0.000,0.000,0.000,0.000,0.000,0.000,0.000,0.000,0.000,0.000,0.000,0.000,0.000,0.000,0.000,0.000,0.000,0.000,0.000,0.000,0.000,0.000,0.000,0.000,0.000,0.000,0.000,0.000,0.000,0.000,0.000,0.000,0.000,0.000,0.000,0.000,0.000,0.000,0.000,0.000,0.000,0.000,0.000,0.000,0.000
TP          8028    A     46     54     6    0000    0.000000e+00    0.00     0.545,0.329,0.094,0.032,0.000,0.000,0.000,0.000,0.000,0.000,0.000,0.000,0.000,0.000,0.000,0.000,0.000,0.000,0.000,0.000,0.000,0.000,0.000,0.000,0.000,0.000,0.000,0.000,0.000,0.000,0.000,0.000,0.000,0.000,0.000,0.000,0.000,0.000,0.000,0.000,0.000,0.000,0.000,0.000,0.000,0.000,0.000,0.000,0.000,0.000
TP          8029    A     46     54     6    0000    0.000000e+00    0.00     0.537,0.299,0.139,0.025,0.000,0.000,0.000,0.000,0.000,0.000,0.000,0.000,0.000,0.000,0.000,0.000,0.000,0.000,0.000,0.000,0.000,0.000,0.000,0.000,0.000,0.000,0.000,0.000,0.000,0.000,0.000,0.000,0.000,0.000,0.000,0.000,0.000,0.000,0.000,0.000,0.000,0.000,0.000,0.000,0.000,0.000,0.000,0.000,0.000,0.000
TP          8030    A     46     54     6    0000    1.050000e+02    2.26     0.046,0.127,0.232,0.263,0.192,0.093,0.034,0.014,0.000,0.000,0.000,0.000,0.000,0.000,0.000,0.000,0.000,0.000,0.000,0.000,0.000,0.000,0.000,0.000,0.000,0.000,0.000,0.000,0.000,0.000,0.000,0.000,0.000,0.000,0.000,0.000,0.000,0.000,0.000,0.000,0.000,0.000,0.000,0.000,0.000,0.000,0.000,0.000,0.000,0.000
TP          8031    A     46     54     6    0000    1.050000e+02    2.34     0.041,0.148,0.217,0.247,0.194,0.100,0.040,0.012,0.000,0.000,0.000,0.000,0.000,0.000,0.000,0.000,0.000,0.000,0.000,0.000,0.000,0.000,0.000,0.000,0.000,0.000,0.000,0.000,0.000,0.000,0.000,0.000,0.000,0.000,0.000,0.000,0.000,0.000,0.000,0.000,0.000,0.000,0.000,0.000,0.000,0.000,0.000,0.000,0.000,0.000
TP          8032    A     46     54     6    0000    1.050000e+02    2.36     0.045,0.135,0.219,0.252,0.187,0.103,0.045,0.014,0.000,0.000,0.000,0.000,0.000,0.000,0.000,0.000,0.000,0.000,0.000,0.000,0.000,0.000,0.000,0.000,0.000,0.000,0.000,0.000,0.000,0.000,0.000,0.000,0.000,0.000,0.000,0.000,0.000,0.000,0.000,0.000,0.000,0.000,0.000,0.000,0.000,0.000,0.000,0.000,0.000,0.000
TP          8033    A     46     54     6    0000    5.071000e+03    3.43     0.008,0.035,0.094,0.197,0.265,0.224,0.117,0.043,0.017,0.000,0.000,0.000,0.000,0.000,0.000,0.000,0.000,0.000,0.000,0.000,0.000,0.000,0.000,0.000,0.000,0.000,0.000,0.000,0.000,0.000,0.000,0.000,0.000,0.000,0.000,0.000,0.000,0.000,0.000,0.000,0.000,0.000,0.000,0.000,0.000,0.000,0.000,0.000,0.000,0.000
TP          8034    A     46     54     6    0000    5.071000e+03    3.61     0.010,0.026,0.089,0.195,0.264,0.222,0.130,0.048,0.015,0.000,0.000,0.000,0.000,0.000,0.000,0.000,0.000,0.000,0.000,0.000,0.000,0.000,0.000,0.000,0.000,0.000,0.000,0.000,0.000,0.000,0.000,0.000,0.000,0.000,0.000,0.000,0.000,0.000,0.000,0.000,0.000,0.000,0.000,0.000,0.000,0.000,0.000,0.000,0.000,0.000
TP          8035    A     46     54     6    0000    5.071000e+03    3.60     0.011,0.030,0.094,0.190,0.251,0.236,0.120,0.054,0.014,0.000,0.000,0.000,0.000,0.000,0.000,0.000,0.000,0.000,0.000,0.000,0.000,0.000,0.000,0.000,0.000,0.000,0.000,0.000,0.000,0.000,0.000,0.000,0.000,0.000,0.000,0.000,0.000,0.000,0.000,0.000,0.000,0.000,0.000,0.000,0.000,0.000,0.000,0.000,0.000,0.000
TP          8036    A     46     54     6    0000    5.407300e+04    3.71     0.016,0.026,0.068,0.156,0.241,0.252,0.153,0.065,0.023,0.000,0.000,0.000,0.000,0.000,0.000,0.000,0.000,0.000,0.000,0.000,0.000,0.000,0.000,0.000,0.000,0.000,0.000,0.000,0.000,0.000,0.000,0.000,0.000,0.000,0.000,0.000,0.000,0.000,0.000,0.000,0.000,0.000,0.000,0.000,0.000,0.000,0.000,0.000,0.000,0.000
TP          8037    A     46     54     6    0000    5.407300e+04    3.89     0.010,0.016,0.061,0.166,0.255,0.257,0.152,0.064,0.019,0.000,0.000,0.000,0.000,0.000,0.000,0.000,0.000,0.000,0.000,0.000,0.000,0.000,0.000,0.000,0.000,0.000,0.000,0.000,0.000,0.000,0.000,0.000,0.000,0.000,0.000,0.000,0.000,0.000,0.000,0.000,0.000,0.000,0.000,0.000,0.000,0.000,0.000,0.000,0.000,0.000
TP          8038    A     46     54     6    0000    5.407300e+04    3.94     0.008,0.017,0.063,0.155,0.257,0.247,0.162,0.069,0.022,0.000,0.000,0.000,0.000,0.000,0.000,0.000,0.000,0.000,0.000,0.000,0.000,0.000,0.000,0.000,0.000,0.000,0.000,0.000,0.000,0.000,0.000,0.000,0.000,0.000,0.000,0.000,0.000,0.000,0.000,0.000,0.000,0.000,0.000,0.000,0.000,0.000,0.000,0.000,0.000,0.000
TP          8039    A     46     54     6    0000    inf             3.77     
TP          8040    A     46     54     6    0000    inf             3.89     
TP          8041    A     46     54     6    0000    inf             3.93     
TP          8042    A     46     57     6    0000    0.000000e+00    0.00     0.452,0.328,0.146,0.056,0.019,0.000,0.000,0.000,0.000,0.000,0.000,0.000,0.000,0.000,0.000,0.000,0.000,0.000,0.000,0.000,0.000,0.000,0.000,0.000,0.000,0.000,0.000,0.000,0.000,0.000,0.000,0.000,0.000,0.000,0.000,0.000,0.000,0.000,0.000,0.000,0.000,0.000,0.000,0.000,0.000,0.000,0.000,0.000,0.000,0.000
TP          8043    A     46     57     6    0000    0.000000e+00    0.00     0.421,0.340,0.160,0.055,0.020,0.003,0.000,0.000,0.000,0.000,0.000,0.000,0.000,0.000,0.000,0.000,0.000,0.000,0.000,0.000,0.000,0.000,0.000,0.000,0.000,0.000,0.000,0.000,0.000,0.000,0.000,0.000,0.000,0.000,0.000,0.000,0.000,0.000,0.000,0.000,0.000,0.000,0.000,0.000,0.000,0.000,0.000,0.000,0.000,0.000
TP          8044    A     46     57     6    0000    0.000000e+00    0.00     0.428,0.336,0.161,0.056,0.015,0.005,0.000,0.000,0.000,0.000,0.000,0.000,0.000,0.000,0.000,0.000,0.000,0.000,0.000,0.000,0.000,0.000,0.000,0.000,0.000,0.000,0.000,0.000,0.000,0.000,0.000,0.000,0.000,0.000,0.000,0.000,0.000,0.000,0.000,0.000,0.000,0.000,0.000,0.000,0.000,0.000,0.000,0.000,0.000,0.000
TP          8045    A     46     57     6    0000    1.050000e+02    1.55     0.087,0.203,0.268,0.220,0.139,0.058,0.020,0.005,0.000,0.000,0.000,0.000,0.000,0.000,0.000,0.000,0.000,0.000,0.000,0.000,0.000,0.000,0.000,0.000,0.000,0.000,0.000,0.000,0.000,0.000,0.000,0.000,0.000,0.000,0.000,0.000,0.000,0.000,0.000,0.000,0.000,0.000,0.000,0.000,0.000,0.000,0.000,0.000,0.000,0.000
TP          8046    A     46     57     6    0000    1.050000e+02    1.59     0.079,0.208,0.262,0.220,0.137,0.060,0.023,0.011,0.000,0.000,0.000,0.000,0.000,0.000,0.000,0.000,0.000,0.000,0.000,0.000,0.000,0.000,0.000,0.000,0.000,0.000,0.000,0.000,0.000,0.000,0.000,0.000,0.000,0.000,0.000,0.000,0.000,0.000,0.000,0.000,0.000,0.000,0.000,0.000,0.000,0.000,0.000,0.000,0.000,0.000
TP          8047    A     46     57     6    0000    1.050000e+02    1.57     0.080,0.206,0.269,0.222,0.133,0.061,0.022,0.008,0.000,0.000,0.000,0.000,0.000,0.000,0.000,0.000,0.000,0.000,0.000,0.000,0.000,0.000,0.000,0.000,0.000,0.000,0.000,0.000,0.000,0.000,0.000,0.000,0.000,0.000,0.000,0.000,0.000,0.000,0.000,0.000,0.000,0.000,0.000,0.000,0.000,0.000,0.000,0.000,0.000,0.000
TP          8048    A     46     57     6    0000    5.071000e+03    2.72     0.020,0.060,0.185,0.245,0.235,0.150,0.070,0.024,0.009,0.000,0.000,0.000,0.000,0.000,0.000,0.000,0.000,0.000,0.000,0.000,0.000,0.000,0.000,0.000,0.000,0.000,0.000,0.000,0.000,0.000,0.000,0.000,0.000,0.000,0.000,0.000,0.000,0.000,0.000,0.000,0.000,0.000,0.000,0.000,0.000,0.000,0.000,0.000,0.000,0.000
TP          8049    A     46     57     6    0000    5.071000e+03    2.73     0.014,0.070,0.169,0.249,0.233,0.149,0.074,0.033,0.010,0.000,0.000,0.000,0.000,0.000,0.000,0.000,0.000,0.000,0.000,0.000,0.000,0.000,0.000,0.000,0.000,0.000,0.000,0.000,0.000,0.000,0.000,0.000,0.000,0.000,0.000,0.000,0.000,0.000,0.000,0.000,0.000,0.000,0.000,0.000,0.000,0.000,0.000,0.000,0.000,0.000
TP          8050    A     46     57     6    0000    5.071000e+03    2.70     0.016,0.069,0.173,0.250,0.236,0.146,0.072,0.029,0.010,0.000,0.000,0.000,0.000,0.000,0.000,0.000,0.000,0.000,0.000,0.000,0.000,0.000,0.000,0.000,0.000,0.000,0.000,0.000,0.000,0.000,0.000,0.000,0.000,0.000,0.000,0.000,0.000,0.000,0.000,0.000,0.000,0.000,0.000,0.000,0.000,0.000,0.000,0.000,0.000,0.000
TP          8051    A     46     57     6    0000    5.407300e+04    3.06     0.023,0.045,0.144,0.217,0.252,0.166,0.094,0.039,0.017,0.003,0.000,0.000,0.000,0.000,0.000,0.000,0.000,0.000,0.000,0.000,0.000,0.000,0.000,0.000,0.000,0.000,0.000,0.000,0.000,0.000,0.000,0.000,0.000,0.000,0.000,0.000,0.000,0.000,0.000,0.000,0.000,0.000,0.000,0.000,0.000,0.000,0.000,0.000,0.000,0.000
TP          8052    A     46     57     6    0000    5.407300e+04    3.07     0.014,0.048,0.129,0.224,0.242,0.175,0.097,0.049,0.016,0.005,0.000,0.000,0.000,0.000,0.000,0.000,0.000,0.000,0.000,0.000,0.000,0.000,0.000,0.000,0.000,0.000,0.000,0.000,0.000,0.000,0.000,0.000,0.000,0.000,0.000,0.000,0.000,0.000,0.000,0.000,0.000,0.000,0.000,0.000,0.000,0.000,0.000,0.000,0.000,0.000
TP          8053    A     46     57     6    0000    5.407300e+04    3.05     0.015,0.049,0.133,0.226,0.242,0.176,0.097,0.041,0.017,0.005,0.000,0.000,0.000,0.000,0.000,0.000,0.000,0.000,0.000,0.000,0.000,0.000,0.000,0.000,0.000,0.000,0.000,0.000,0.000,0.000,0.000,0.000,0.000,0.000,0.000,0.000,0.000,0.000,0.000,0.000,0.000,0.000,0.000,0.000,0.000,0.000,0.000,0.000,0.000,0.000
TP          8054    A     46     57     6    0000    inf             5.22     
TP          8055    A     46     57     6    0000    inf             5.32     
TP          8056    A     46     57     6    0000    inf             5.29     
TP          8057    A     47     57     6    0000    0.000000e+00    0.00     0.495,0.368,0.104,0.033,0.000,0.000,0.000,0.000,0.000,0.000,0.000,0.000,0.000,0.000,0.000,0.000,0.000,0.000,0.000,0.000,0.000,0.000,0.000,0.000,0.000,0.000,0.000,0.000,0.000,0.000,0.000,0.000,0.000,0.000,0.000,0.000,0.000,0.000,0.000,0.000,0.000,0.000,0.000,0.000,0.000,0.000,0.000,0.000,0.000,0.000
TP          8058    A     47     57     6    0000    0.000000e+00    0.00     0.433,0.363,0.136,0.067,0.000,0.000,0.000,0.000,0.000,0.000,0.000,0.000,0.000,0.000,0.000,0.000,0.000,0.000,0.000,0.000,0.000,0.000,0.000,0.000,0.000,0.000,0.000,0.000,0.000,0.000,0.000,0.000,0.000,0.000,0.000,0.000,0.000,0.000,0.000,0.000,0.000,0.000,0.000,0.000,0.000,0.000,0.000,0.000,0.000,0.000
TP          8059    A     47     57     6    0000    1.050000e+02    1.41     0.093,0.255,0.292,0.289,0.070,0.000,0.000,0.000,0.000,0.000,0.000,0.000,0.000,0.000,0.000,0.000,0.000,0.000,0.000,0.000,0.000,0.000,0.000,0.000,0.000,0.000,0.000,0.000,0.000,0.000,0.000,0.000,0.000,0.000,0.000,0.000,0.000,0.000,0.000,0.000,0.000,0.000,0.000,0.000,0.000,0.000,0.000,0.000,0.000,0.000
TP          8060    A     47     57     6    0000    1.050000e+02    1.32     0.121,0.282,0.266,0.190,0.090,0.038,0.013,0.000,0.000,0.000,0.000,0.000,0.000,0.000,0.000,0.000,0.000,0.000,0.000,0.000,0.000,0.000,0.000,0.000,0.000,0.000,0.000,0.000,0.000,0.000,0.000,0.000,0.000,0.000,0.000,0.000,0.000,0.000,0.000,0.000,0.000,0.000,0.000,0.000,0.000,0.000,0.000,0.000,0.000,0.000
TP          8061    A     47     57     6    0000    1.050000e+02    1.40     0.109,0.263,0.279,0.182,0.105,0.033,0.016,0.012,0.000,0.000,0.000,0.000,0.000,0.000,0.000,0.000,0.000,0.000,0.000,0.000,0.000,0.000,0.000,0.000,0.000,0.000,0.000,0.000,0.000,0.000,0.000,0.000,0.000,0.000,0.000,0.000,0.000,0.000,0.000,0.000,0.000,0.000,0.000,0.000,0.000,0.000,0.000,0.000,0.000,0.000
TP          8062    A     47     57     6    0000    5.071000e+03    2.29     0.000,0.114,0.308,0.276,0.209,0.092,0.000,0.000,0.000,0.000,0.000,0.000,0.000,0.000,0.000,0.000,0.000,0.000,0.000,0.000,0.000,0.000,0.000,0.000,0.000,0.000,0.000,0.000,0.000,0.000,0.000,0.000,0.000,0.000,0.000,0.000,0.000,0.000,0.000,0.000,0.000,0.000,0.000,0.000,0.000,0.000,0.000,0.000,0.000,0.000
TP          8063    A     47     57     6    0000    5.071000e+03    2.35     0.025,0.105,0.230,0.283,0.191,0.109,0.043,0.014,0.000,0.000,0.000,0.000,0.000,0.000,0.000,0.000,0.000,0.000,0.000,0.000,0.000,0.000,0.000,0.000,0.000,0.000,0.000,0.000,0.000,0.000,0.000,0.000,0.000,0.000,0.000,0.000,0.000,0.000,0.000,0.000,0.000,0.000,0.000,0.000,0.000,0.000,0.000,0.000,0.000,0.000
TP          8064    A     47     57     6    0000    5.071000e+03    2.31     0.021,0.121,0.227,0.286,0.202,0.091,0.044,0.010,0.000,0.000,0.000,0.000,0.000,0.000,0.000,0.000,0.000,0.000,0.000,0.000,0.000,0.000,0.000,0.000,0.000,0.000,0.000,0.000,0.000,0.000,0.000,0.000,0.000,0.000,0.000,0.000,0.000,0.000,0.000,0.000,0.000,0.000,0.000,0.000,0.000,0.000,0.000,0.000,0.000,0.000
TP          8065    A     47     57     6    0000    5.407300e+04    2.70     0.000,0.134,0.221,0.271,0.242,0.133,0.000,0.000,0.000,0.000,0.000,0.000,0.000,0.000,0.000,0.000,0.000,0.000,0.000,0.000,0.000,0.000,0.000,0.000,0.000,0.000,0.000,0.000,0.000,0.000,0.000,0.000,0.000,0.000,0.000,0.000,0.000,0.000,0.000,0.000,0.000,0.000,0.000,0.000,0.000,0.000,0.000,0.000,0.000,0.000
TP          8066    A     47     57     6    0000    5.407300e+04    2.60     0.031,0.089,0.211,0.247,0.216,0.122,0.055,0.023,0.005,0.000,0.000,0.000,0.000,0.000,0.000,0.000,0.000,0.000,0.000,0.000,0.000,0.000,0.000,0.000,0.000,0.000,0.000,0.000,0.000,0.000,0.000,0.000,0.000,0.000,0.000,0.000,0.000,0.000,0.000,0.000,0.000,0.000,0.000,0.000,0.000,0.000,0.000,0.000,0.000,0.000
TP          8067    A     47     57     6    0000    5.407300e+04    2.61     0.023,0.078,0.221,0.259,0.218,0.128,0.052,0.016,0.006,0.000,0.000,0.000,0.000,0.000,0.000,0.000,0.000,0.000,0.000,0.000,0.000,0.000,0.000,0.000,0.000,0.000,0.000,0.000,0.000,0.000,0.000,0.000,0.000,0.000,0.000,0.000,0.000,0.000,0.000,0.000,0.000,0.000,0.000,0.000,0.000,0.000,0.000,0.000,0.000,0.000
TP          8068    A     47     57     6    0000    inf             4.91     
TP          8069    A     47     57     6    0000    inf             4.63     
TP          8070    A     54     63     6    0000    0.000000e+00    0.00     0.519,0.321,0.141,0.019,0.000,0.000,0.000,0.000,0.000,0.000,0.000,0.000,0.000,0.000,0.000,0.000,0.000,0.000,0.000,0.000,0.000,0.000,0.000,0.000,0.000,0.000,0.000,0.000,0.000,0.000,0.000,0.000,0.000,0.000,0.000,0.000,0.000,0.000,0.000,0.000,0.000,0.000,0.000,0.000,0.000,0.000,0.000,0.000,0.000,0.000
TP          8071    A     54     63     6    0000    1.050000e+02    1.71     0.105,0.173,0.292,0.248,0.129,0.042,0.012,0.000,0.000,0.000,0.000,0.000,0.000,0.000,0.000,0.000,0.000,0.000,0.000,0.000,0.000,0.000,0.000,0.000,0.000,0.000,0.000,0.000,0.000,0.000,0.000,0.000,0.000,0.000,0.000,0.000,0.000,0.000,0.000,0.000,0.000,0.000,0.000,0.000,0.000,0.000,0.000,0.000,0.000,0.000
TP          8072    A     54     63     6    0000    5.071000e+03    2.49     0.052,0.061,0.242,0.287,0.209,0.110,0.031,0.007,0.000,0.000,0.000,0.000,0.000,0.000,0.000,0.000,0.000,0.000,0.000,0.000,0.000,0.000,0.000,0.000,0.000,0.000,0.000,0.000,0.000,0.000,0.000,0.000,0.000,0.000,0.000,0.000,0.000,0.000,0.000,0.000,0.000,0.000,0.000,0.000,0.000,0.000,0.000,0.000,0.000,0.000
TP          8073    A     54     63     6    0000    5.407300e+04    3.32     0.000,0.033,0.099,0.216,0.293,0.213,0.106,0.030,0.010,0.000,0.000,0.000,0.000,0.000,0.000,0.000,0.000,0.000,0.000,0.000,0.000,0.000,0.000,0.000,0.000,0.000,0.000,0.000,0.000,0.000,0.000,0.000,0.000,0.000,0.000,0.000,0.000,0.000,0.000,0.000,0.000,0.000,0.000,0.000,0.000,0.000,0.000,0.000,0.000,0.000
TP          8074    A     54     63     6    0000    inf             4.64     
TP          8075    A     58     68     6    0000    0.000000e+00    0.00     0.489,0.362,0.110,0.000,0.000,0.038,0.000,0.000,0.000,0.000,0.000,0.000,0.000,0.000,0.000,0.000,0.000,0.000,0.000,0.000,0.000,0.000,0.000,0.000,0.000,0.000,0.000,0.000,0.000,0.000,0.000,0.000,0.000,0.000,0.000,0.000,0.000,0.000,0.000,0.000,0.000,0.000,0.000,0.000,0.000,0.000,0.000,0.000,0.000,0.000
TP          8076    A     58     68     6    0000    0.000000e+00    0.00     0.503,0.358,0.139,0.000,0.000,0.000,0.000,0.000,0.000,0.000,0.000,0.000,0.000,0.000,0.000,0.000,0.000,0.000,0.000,0.000,0.000,0.000,0.000,0.000,0.000,0.000,0.000,0.000,0.000,0.000,0.000,0.000,0.000,0.000,0.000,0.000,0.000,0.000,0.000,0.000,0.000,0.000,0.000,0.000,0.000,0.000,0.000,0.000,0.000,0.000
TP          8077    A     58     68     6    0000    1.050000e+02    2.30     0.032,0.131,0.244,0.246,0.180,0.113,0.050,0.005,0.000,0.000,0.000,0.000,0.000,0.000,0.000,0.000,0.000,0.000,0.000,0.000,0.000,0.000,0.000,0.000,0.000,0.000,0.000,0.000,0.000,0.000,0.000,0.000,0.000,0.000,0.000,0.000,0.000,0.000,0.000,0.000,0.000,0.000,0.000,0.000,0.000,0.000,0.000,0.000,0.000,0.000
TP          8078    A     58     68     6    0000    1.050000e+02    2.40     0.035,0.132,0.232,0.243,0.179,0.112,0.053,0.013,0.000,0.000,0.000,0.000,0.000,0.000,0.000,0.000,0.000,0.000,0.000,0.000,0.000,0.000,0.000,0.000,0.000,0.000,0.000,0.000,0.000,0.000,0.000,0.000,0.000,0.000,0.000,0.000,0.000,0.000,0.000,0.000,0.000,0.000,0.000,0.000,0.000,0.000,0.000,0.000,0.000,0.000
TP          8079    A     58     68     6    0000    5.071000e+03    4.26     0.000,0.000,0.045,0.121,0.241,0.263,0.198,0.091,0.040,0.000,0.000,0.000,0.000,0.000,0.000,0.000,0.000,0.000,0.000,0.000,0.000,0.000,0.000,0.000,0.000,0.000,0.000,0.000,0.000,0.000,0.000,0.000,0.000,0.000,0.000,0.000,0.000,0.000,0.000,0.000,0.000,0.000,0.000,0.000,0.000,0.000,0.000,0.000,0.000,0.000
TP          8080    A     58     68     6    0000    5.071000e+03    4.33     0.000,0.004,0.036,0.114,0.227,0.281,0.202,0.102,0.033,0.001,0.000,0.000,0.000,0.000,0.000,0.000,0.000,0.000,0.000,0.000,0.000,0.000,0.000,0.000,0.000,0.000,0.000,0.000,0.000,0.000,0.000,0.000,0.000,0.000,0.000,0.000,0.000,0.000,0.000,0.000,0.000,0.000,0.000,0.000,0.000,0.000,0.000,0.000,0.000,0.000
TP          8081    A     58     68     6    0000    5.407300e+04    4.33     0.000,0.000,0.034,0.108,0.218,0.278,0.218,0.104,0.037,0.000,0.003,0.000,0.000,0.000,0.000,0.000,0.000,0.000,0.000,0.000,0.000,0.000,0.000,0.000,0.000,0.000,0.000,0.000,0.000,0.000,0.000,0.000,0.000,0.000,0.000,0.000,0.000,0.000,0.000,0.000,0.000,0.000,0.000,0.000,0.000,0.000,0.000,0.000,0.000,0.000
TP          8082    A     58     68     6    0000    5.407300e+04    4.32     0.001,0.008,0.040,0.111,0.220,0.269,0.219,0.102,0.029,0.001,0.000,0.000,0.000,0.000,0.000,0.000,0.000,0.000,0.000,0.000,0.000,0.000,0.000,0.000,0.000,0.000,0.000,0.000,0.000,0.000,0.000,0.000,0.000,0.000,0.000,0.000,0.000,0.000,0.000,0.000,0.000,0.000,0.000,0.000,0.000,0.000,0.000,0.000,0.000,0.000
TP          8083    A     58     68     6    0000    inf             4.36     
TP          8084    A     58     68     6    0000    inf             4.39     
TP          8085    A     63     77     6    0000    0.000000e+00    0.00     0.404,0.387,0.161,0.048,0.000,0.000,0.000,0.000,0.000,0.000,0.000,0.000,0.000,0.000,0.000,0.000,0.000,0.000,0.000,0.000,0.000,0.000,0.000,0.000,0.000,0.000,0.000,0.000,0.000,0.000,0.000,0.000,0.000,0.000,0.000,0.000,0.000,0.000,0.000,0.000,0.000,0.000,0.000,0.000,0.000,0.000,0.000,0.000,0.000,0.000
TP          8086    A     63     77     6    0000    0.000000e+00    0.00     0.386,0.365,0.175,0.062,0.013,0.000,0.000,0.000,0.000,0.000,0.000,0.000,0.000,0.000,0.000,0.000,0.000,0.000,0.000,0.000,0.000,0.000,0.000,0.000,0.000,0.000,0.000,0.000,0.000,0.000,0.000,0.000,0.000,0.000,0.000,0.000,0.000,0.000,0.000,0.000,0.000,0.000,0.000,0.000,0.000,0.000,0.000,0.000,0.000,0.000
TP          8087    A     63     77     6    0000    0.000000e+00    0.00     0.378,0.360,0.173,0.069,0.020,0.000,0.000,0.000,0.000,0.000,0.000,0.000,0.000,0.000,0.000,0.000,0.000,0.000,0.000,0.000,0.000,0.000,0.000,0.000,0.000,0.000,0.000,0.000,0.000,0.000,0.000,0.000,0.000,0.000,0.000,0.000,0.000,0.000,0.000,0.000,0.000,0.000,0.000,0.000,0.000,0.000,0.000,0.000,0.000,0.000
TP          8088    A     63     77     6    0000    1.050000e+02    4.16     0.000,0.000,0.025,0.147,0.241,0.235,0.205,0.148,0.000,0.000,0.000,0.000,0.000,0.000,0.000,0.000,0.000,0.000,0.000,0.000,0.000,0.000,0.000,0.000,0.000,0.000,0.000,0.000,0.000,0.000,0.000,0.000,0.000,0.000,0.000,0.000,0.000,0.000,0.000,0.000,0.000,0.000,0.000,0.000,0.000,0.000,0.000,0.000,0.000,0.000
TP          8089    A     63     77     6    0000    1.050000e+02    4.14     0.007,0.025,0.057,0.117,0.181,0.212,0.179,0.125,0.067,0.024,0.006,0.000,0.000,0.000,0.000,0.000,0.000,0.000,0.000,0.000,0.000,0.000,0.000,0.000,0.000,0.000,0.000,0.000,0.000,0.000,0.000,0.000,0.000,0.000,0.000,0.000,0.000,0.000,0.000,0.000,0.000,0.000,0.000,0.000,0.000,0.000,0.000,0.000,0.000,0.000
TP          8090    A     63     77     6    0000    1.050000e+02    4.30     0.005,0.022,0.053,0.120,0.190,0.212,0.183,0.120,0.062,0.025,0.007,0.000,0.000,0.000,0.000,0.000,0.000,0.000,0.000,0.000,0.000,0.000,0.000,0.000,0.000,0.000,0.000,0.000,0.000,0.000,0.000,0.000,0.000,0.000,0.000,0.000,0.000,0.000,0.000,0.000,0.000,0.000,0.000,0.000,0.000,0.000,0.000,0.000,0.000,0.000
TP          8091    A     63     77     6    0000    5.071000e+03    5.26     0.000,0.022,0.000,0.041,0.133,0.218,0.247,0.191,0.110,0.038,0.000,0.000,0.000,0.000,0.000,0.000,0.000,0.000,0.000,0.000,0.000,0.000,0.000,0.000,0.000,0.000,0.000,0.000,0.000,0.000,0.000,0.000,0.000,0.000,0.000,0.000,0.000,0.000,0.000,0.000,0.000,0.000,0.000,0.000,0.000,0.000,0.000,0.000,0.000,0.000
TP          8092    A     63     77     6    0000    5.071000e+03    5.05     0.000,0.015,0.019,0.049,0.108,0.189,0.228,0.190,0.117,0.058,0.024,0.004,0.000,0.000,0.000,0.000,0.000,0.000,0.000,0.000,0.000,0.000,0.000,0.000,0.000,0.000,0.000,0.000,0.000,0.000,0.000,0.000,0.000,0.000,0.000,0.000,0.000,0.000,0.000,0.000,0.000,0.000,0.000,0.000,0.000,0.000,0.000,0.000,0.000,0.000
TP          8093    A     63     77     6    0000    5.071000e+03    5.24     0.000,0.006,0.016,0.050,0.111,0.195,0.230,0.199,0.113,0.059,0.021,0.000,0.000,0.000,0.000,0.000,0.000,0.000,0.000,0.000,0.000,0.000,0.000,0.000,0.000,0.000,0.000,0.000,0.000,0.000,0.000,0.000,0.000,0.000,0.000,0.000,0.000,0.000,0.000,0.000,0.000,0.000,0.000,0.000,0.000,0.000,0.000,0.000,0.000,0.000
TP          8094    A     63     77     6    0000    5.407300e+04    5.53     0.007,0.000,0.019,0.030,0.101,0.191,0.247,0.186,0.149,0.049,0.019,0.000,0.000,0.000,0.000,0.000,0.000,0.000,0.000,0.000,0.000,0.000,0.000,0.000,0.000,0.000,0.000,0.000,0.000,0.000,0.000,0.000,0.000,0.000,0.000,0.000,0.000,0.000,0.000,0.000,0.000,0.000,0.000,0.000,0.000,0.000,0.000,0.000,0.000,0.000
TP          8095    A     63     77     6    0000    5.407300e+04    5.22     0.000,0.018,0.016,0.038,0.100,0.174,0.209,0.190,0.135,0.072,0.033,0.015,0.000,0.000,0.000,0.000,0.000,0.000,0.000,0.000,0.000,0.000,0.000,0.000,0.000,0.000,0.000,0.000,0.000,0.000,0.000,0.000,0.000,0.000,0.000,0.000,0.000,0.000,0.000,0.000,0.000,0.000,0.000,0.000,0.000,0.000,0.000,0.000,0.000,0.000
TP          8096    A     63     77     6    0000    5.407300e+04    5.37     0.000,0.016,0.018,0.040,0.097,0.171,0.217,0.194,0.136,0.067,0.031,0.012,0.000,0.000,0.000,0.000,0.000,0.000,0.000,0.000,0.000,0.000,0.000,0.000,0.000,0.000,0.000,0.000,0.000,0.000,0.000,0.000,0.000,0.000,0.000,0.000,0.000,0.000,0.000,0.000,0.000,0.000,0.000,0.000,0.000,0.000,0.000,0.000,0.000,0.000
TP          8097    A     63     77     6    0000    inf             8.00     
TP          8098    A     63     77     6    0000    inf             7.75     
TP          8099    A     63     77     6    0000    inf             7.80     
TP          8100    A     64     77     6    0000    0.000000e+00    0.00     0.463,0.352,0.185,0.000,0.000,0.000,0.000,0.000,0.000,0.000,0.000,0.000,0.000,0.000,0.000,0.000,0.000,0.000,0.000,0.000,0.000,0.000,0.000,0.000,0.000,0.000,0.000,0.000,0.000,0.000,0.000,0.000,0.000,0.000,0.000,0.000,0.000,0.000,0.000,0.000,0.000,0.000,0.000,0.000,0.000,0.000,0.000,0.000,0.000,0.000
TP          8101    A     64     77     6    0000    0.000000e+00    0.00     0.407,0.358,0.176,0.055,0.004,0.000,0.000,0.000,0.000,0.000,0.000,0.000,0.000,0.000,0.000,0.000,0.000,0.000,0.000,0.000,0.000,0.000,0.000,0.000,0.000,0.000,0.000,0.000,0.000,0.000,0.000,0.000,0.000,0.000,0.000,0.000,0.000,0.000,0.000,0.000,0.000,0.000,0.000,0.000,0.000,0.000,0.000,0.000,0.000,0.000
TP          8102    A     64     77     6    0000    1.050000e+02    4.09     0.000,0.000,0.037,0.171,0.240,0.233,0.155,0.088,0.000,0.068,0.009,0.000,0.000,0.000,0.000,0.000,0.000,0.000,0.000,0.000,0.000,0.000,0.000,0.000,0.000,0.000,0.000,0.000,0.000,0.000,0.000,0.000,0.000,0.000,0.000,0.000,0.000,0.000,0.000,0.000,0.000,0.000,0.000,0.000,0.000,0.000,0.000,0.000,0.000,0.000
TP          8103    A     64     77     6    0000    1.050000e+02    4.02     0.006,0.024,0.074,0.150,0.218,0.221,0.169,0.091,0.038,0.008,0.001,0.000,0.000,0.000,0.000,0.000,0.000,0.000,0.000,0.000,0.000,0.000,0.000,0.000,0.000,0.000,0.000,0.000,0.000,0.000,0.000,0.000,0.000,0.000,0.000,0.000,0.000,0.000,0.000,0.000,0.000,0.000,0.000,0.000,0.000,0.000,0.000,0.000,0.000,0.000
TP          8104    A     64     77     6    0000    5.071000e+03    4.25     0.000,0.000,0.023,0.115,0.207,0.257,0.217,0.109,0.045,0.026,0.000,0.000,0.000,0.000,0.000,0.000,0.000,0.000,0.000,0.000,0.000,0.000,0.000,0.000,0.000,0.000,0.000,0.000,0.000,0.000,0.000,0.000,0.000,0.000,0.000,0.000,0.000,0.000,0.000,0.000,0.000,0.000,0.000,0.000,0.000,0.000,0.000,0.000,0.000,0.000
TP          8105    A     64     77     6    0000    5.071000e+03    4.46     0.005,0.011,0.034,0.097,0.188,0.237,0.211,0.129,0.060,0.021,0.006,0.000,0.000,0.000,0.000,0.000,0.000,0.000,0.000,0.000,0.000,0.000,0.000,0.000,0.000,0.000,0.000,0.000,0.000,0.000,0.000,0.000,0.000,0.000,0.000,0.000,0.000,0.000,0.000,0.000,0.000,0.000,0.000,0.000,0.000,0.000,0.000,0.000,0.000,0.000
TP          8106    A     64     77     6    0000    5.407300e+04    4.48     0.000,0.000,0.016,0.090,0.173,0.240,0.242,0.150,0.079,0.011,0.000,0.000,0.000,0.000,0.000,0.000,0.000,0.000,0.000,0.000,0.000,0.000,0.000,0.000,0.000,0.000,0.000,0.000,0.000,0.000,0.000,0.000,0.000,0.000,0.000,0.000,0.000,0.000,0.000,0.000,0.000,0.000,0.000,0.000,0.000,0.000,0.000,0.000,0.000,0.000
TP          8107    A     64     77     6    0000    5.407300e+04    4.70     0.009,0.013,0.029,0.078,0.164,0.219,0.215,0.147,0.078,0.038,0.009,0.000,0.000,0.000,0.000,0.000,0.000,0.000,0.000,0.000,0.000,0.000,0.000,0.000,0.000,0.000,0.000,0.000,0.000,0.000,0.000,0.000,0.000,0.000,0.000,0.000,0.000,0.000,0.000,0.000,0.000,0.000,0.000,0.000,0.000,0.000,0.000,0.000,0.000,0.000
TP          8108    A     64     77     6    0000    inf             7.07     
TP          8109    A     64     77     6    0000    inf             7.13     
TP          8110    A     67     77     6    0000    0.000000e+00    0.00     0.505,0.335,0.138,0.023,0.000,0.000,0.000,0.000,0.000,0.000,0.000,0.000,0.000,0.000,0.000,0.000,0.000,0.000,0.000,0.000,0.000,0.000,0.000,0.000,0.000,0.000,0.000,0.000,0.000,0.000,0.000,0.000,0.000,0.000,0.000,0.000,0.000,0.000,0.000,0.000,0.000,0.000,0.000,0.000,0.000,0.000,0.000,0.000,0.000,0.000
TP          8111    A     67     77     6    0000    0.000000e+00    0.00     0.540,0.307,0.153,0.000,0.000,0.000,0.000,0.000,0.000,0.000,0.000,0.000,0.000,0.000,0.000,0.000,0.000,0.000,0.000,0.000,0.000,0.000,0.000,0.000,0.000,0.000,0.000,0.000,0.000,0.000,0.000,0.000,0.000,0.000,0.000,0.000,0.000,0.000,0.000,0.000,0.000,0.000,0.000,0.000,0.000,0.000,0.000,0.000,0.000,0.000
TP          8112    A     67     77     6    0000    1.050000e+02    2.77     0.014,0.077,0.187,0.254,0.242,0.148,0.064,0.011,0.003,0.000,0.000,0.000,0.000,0.000,0.000,0.000,0.000,0.000,0.000,0.000,0.000,0.000,0.000,0.000,0.000,0.000,0.000,0.000,0.000,0.000,0.000,0.000,0.000,0.000,0.000,0.000,0.000,0.000,0.000,0.000,0.000,0.000,0.000,0.000,0.000,0.000,0.000,0.000,0.000,0.000
TP          8113    A     67     77     6    0000    1.050000e+02    2.79     0.014,0.073,0.177,0.268,0.238,0.150,0.061,0.015,0.003,0.000,0.000,0.000,0.000,0.000,0.000,0.000,0.000,0.000,0.000,0.000,0.000,0.000,0.000,0.000,0.000,0.000,0.000,0.000,0.000,0.000,0.000,0.000,0.000,0.000,0.000,0.000,0.000,0.000,0.000,0.000,0.000,0.000,0.000,0.000,0.000,0.000,0.000,0.000,0.000,0.000
TP          8114    A     67     77     6    0000    5.071000e+03    3.08     0.007,0.045,0.142,0.251,0.267,0.177,0.084,0.028,0.000,0.000,0.000,0.000,0.000,0.000,0.000,0.000,0.000,0.000,0.000,0.000,0.000,0.000,0.000,0.000,0.000,0.000,0.000,0.000,0.000,0.000,0.000,0.000,0.000,0.000,0.000,0.000,0.000,0.000,0.000,0.000,0.000,0.000,0.000,0.000,0.000,0.000,0.000,0.000,0.000,0.000
TP          8115    A     67     77     6    0000    5.071000e+03    3.10     0.008,0.045,0.137,0.256,0.271,0.174,0.077,0.025,0.005,0.001,0.000,0.000,0.000,0.000,0.000,0.000,0.000,0.000,0.000,0.000,0.000,0.000,0.000,0.000,0.000,0.000,0.000,0.000,0.000,0.000,0.000,0.000,0.000,0.000,0.000,0.000,0.000,0.000,0.000,0.000,0.000,0.000,0.000,0.000,0.000,0.000,0.000,0.000,0.000,0.000
TP          8116    A     67     77     6    0000    5.407300e+04    3.29     0.010,0.044,0.125,0.228,0.260,0.175,0.099,0.042,0.013,0.004,0.000,0.000,0.000,0.000,0.000,0.000,0.000,0.000,0.000,0.000,0.000,0.000,0.000,0.000,0.000,0.000,0.000,0.000,0.000,0.000,0.000,0.000,0.000,0.000,0.000,0.000,0.000,0.000,0.000,0.000,0.000,0.000,0.000,0.000,0.000,0.000,0.000,0.000,0.000,0.000
TP          8117    A     67     77     6    0000    5.407300e+04    3.27     0.008,0.045,0.130,0.226,0.248,0.192,0.096,0.041,0.012,0.002,0.000,0.000,0.000,0.000,0.000,0.000,0.000,0.000,0.000,0.000,0.000,0.000,0.000,0.000,0.000,0.000,0.000,0.000,0.000,0.000,0.000,0.000,0.000,0.000,0.000,0.000,0.000,0.000,0.000,0.000,0.000,0.000,0.000,0.000,0.000,0.000,0.000,0.000,0.000,0.000
TP          8118    A     67     77     6    0000    inf             5.62     
TP          8119    A     67     77     6    0000    inf             5.70     
TP          8120    A     69     77     6    0000    0.000000e+00    0.00     0.664,0.336,0.000,0.000,0.000,0.000,0.000,0.000,0.000,0.000,0.000,0.000,0.000,0.000,0.000,0.000,0.000,0.000,0.000,0.000,0.000,0.000,0.000,0.000,0.000,0.000,0.000,0.000,0.000,0.000,0.000,0.000,0.000,0.000,0.000,0.000,0.000,0.000,0.000,0.000,0.000,0.000,0.000,0.000,0.000,0.000,0.000,0.000,0.000,0.000
TP          8121    A     69     77     6    0000    0.000000e+00    0.00     0.564,0.315,0.107,0.015,0.000,0.000,0.000,0.000,0.000,0.000,0.000,0.000,0.000,0.000,0.000,0.000,0.000,0.000,0.000,0.000,0.000,0.000,0.000,0.000,0.000,0.000,0.000,0.000,0.000,0.000,0.000,0.000,0.000,0.000,0.000,0.000,0.000,0.000,0.000,0.000,0.000,0.000,0.000,0.000,0.000,0.000,0.000,0.000,0.000,0.000
TP          8122    A     69     77     6    0000    0.000000e+00    0.00     0.566,0.311,0.097,0.023,0.004,0.000,0.000,0.000,0.000,0.000,0.000,0.000,0.000,0.000,0.000,0.000,0.000,0.000,0.000,0.000,0.000,0.000,0.000,0.000,0.000,0.000,0.000,0.000,0.000,0.000,0.000,0.000,0.000,0.000,0.000,0.000,0.000,0.000,0.000,0.000,0.000,0.000,0.000,0.000,0.000,0.000,0.000,0.000,0.000,0.000
TP          8123    A     69     77     6    0000    1.050000e+02    2.10     0.025,0.175,0.338,0.292,0.170,0.000,0.000,0.000,0.000,0.000,0.000,0.000,0.000,0.000,0.000,0.000,0.000,0.000,0.000,0.000,0.000,0.000,0.000,0.000,0.000,0.000,0.000,0.000,0.000,0.000,0.000,0.000,0.000,0.000,0.000,0.000,0.000,0.000,0.000,0.000,0.000,0.000,0.000,0.000,0.000,0.000,0.000,0.000,0.000,0.000
TP          8124    A     69     77     6    0000    1.050000e+02    2.12     0.044,0.162,0.279,0.268,0.163,0.060,0.020,0.004,0.000,0.000,0.000,0.000,0.000,0.000,0.000,0.000,0.000,0.000,0.000,0.000,0.000,0.000,0.000,0.000,0.000,0.000,0.000,0.000,0.000,0.000,0.000,0.000,0.000,0.000,0.000,0.000,0.000,0.000,0.000,0.000,0.000,0.000,0.000,0.000,0.000,0.000,0.000,0.000,0.000,0.000
TP          8125    A     69     77     6    0000    1.050000e+02    2.05     0.047,0.159,0.272,0.274,0.164,0.062,0.017,0.005,0.000,0.000,0.000,0.000,0.000,0.000,0.000,0.000,0.000,0.000,0.000,0.000,0.000,0.000,0.000,0.000,0.000,0.000,0.000,0.000,0.000,0.000,0.000,0.000,0.000,0.000,0.000,0.000,0.000,0.000,0.000,0.000,0.000,0.000,0.000,0.000,0.000,0.000,0.000,0.000,0.000,0.000
TP          8126    A     69     77     6    0000    5.071000e+03    2.32     0.000,0.145,0.324,0.313,0.198,0.020,0.000,0.000,0.000,0.000,0.000,0.000,0.000,0.000,0.000,0.000,0.000,0.000,0.000,0.000,0.000,0.000,0.000,0.000,0.000,0.000,0.000,0.000,0.000,0.000,0.000,0.000,0.000,0.000,0.000,0.000,0.000,0.000,0.000,0.000,0.000,0.000,0.000,0.000,0.000,0.000,0.000,0.000,0.000,0.000
TP          8127    A     69     77     6    0000    5.071000e+03    2.21     0.042,0.147,0.273,0.272,0.173,0.067,0.021,0.005,0.000,0.000,0.000,0.000,0.000,0.000,0.000,0.000,0.000,0.000,0.000,0.000,0.000,0.000,0.000,0.000,0.000,0.000,0.000,0.000,0.000,0.000,0.000,0.000,0.000,0.000,0.000,0.000,0.000,0.000,0.000,0.000,0.000,0.000,0.000,0.000,0.000,0.000,0.000,0.000,0.000,0.000
TP          8128    A     69     77     6    0000    5.071000e+03    2.19     0.037,0.138,0.265,0.283,0.178,0.071,0.022,0.006,0.000,0.000,0.000,0.000,0.000,0.000,0.000,0.000,0.000,0.000,0.000,0.000,0.000,0.000,0.000,0.000,0.000,0.000,0.000,0.000,0.000,0.000,0.000,0.000,0.000,0.000,0.000,0.000,0.000,0.000,0.000,0.000,0.000,0.000,0.000,0.000,0.000,0.000,0.000,0.000,0.000,0.000
TP          8129    A     69     77     6    0000    5.407300e+04    2.45     0.000,0.148,0.263,0.305,0.198,0.086,0.000,0.000,0.000,0.000,0.000,0.000,0.000,0.000,0.000,0.000,0.000,0.000,0.000,0.000,0.000,0.000,0.000,0.000,0.000,0.000,0.000,0.000,0.000,0.000,0.000,0.000,0.000,0.000,0.000,0.000,0.000,0.000,0.000,0.000,0.000,0.000,0.000,0.000,0.000,0.000,0.000,0.000,0.000,0.000
TP          8130    A     69     77     6    0000    5.407300e+04    2.44     0.039,0.126,0.242,0.270,0.188,0.087,0.037,0.011,0.000,0.000,0.000,0.000,0.000,0.000,0.000,0.000,0.000,0.000,0.000,0.000,0.000,0.000,0.000,0.000,0.000,0.000,0.000,0.000,0.000,0.000,0.000,0.000,0.000,0.000,0.000,0.000,0.000,0.000,0.000,0.000,0.000,0.000,0.000,0.000,0.000,0.000,0.000,0.000,0.000,0.000
TP          8131    A     69     77     6    0000    5.407300e+04    2.42     0.037,0.120,0.232,0.272,0.195,0.095,0.037,0.012,0.000,0.000,0.000,0.000,0.000,0.000,0.000,0.000,0.000,0.000,0.000,0.000,0.000,0.000,0.000,0.000,0.000,0.000,0.000,0.000,0.000,0.000,0.000,0.000,0.000,0.000,0.000,0.000,0.000,0.000,0.000,0.000,0.000,0.000,0.000,0.000,0.000,0.000,0.000,0.000,0.000,0.000
TP          8132    A     69     77     6    0000    inf             4.91     
TP          8133    A     69     77     6    0000    inf             4.76     
TP          8134    A     69     77     6    0000    inf             4.65     
TP          8135    A     78     87     6    0000    0.000000e+00    0.00     0.433,0.233,0.203,0.098,0.033,0.000,0.000,0.000,0.000,0.000,0.000,0.000,0.000,0.000,0.000,0.000,0.000,0.000,0.000,0.000,0.000,0.000,0.000,0.000,0.000,0.000,0.000,0.000,0.000,0.000,0.000,0.000,0.000,0.000,0.000,0.000,0.000,0.000,0.000,0.000,0.000,0.000,0.000,0.000,0.000,0.000,0.000,0.000,0.000,0.000
TP          8136    A     78     87     6    0000    5.407300e+04    4.58     0.000,0.010,0.033,0.073,0.166,0.261,0.240,0.139,0.059,0.019,0.000,0.000,0.000,0.000,0.000,0.000,0.000,0.000,0.000,0.000,0.000,0.000,0.000,0.000,0.000,0.000,0.000,0.000,0.000,0.000,0.000,0.000,0.000,0.000,0.000,0.000,0.000,0.000,0.000,0.000,0.000,0.000,0.000,0.000,0.000,0.000,0.000,0.000,0.000,0.000
TP          8137    A     78     87     6    0000    inf             4.69     
TP          8138    A     78     89     6    0000    0.000000e+00    0.00     0.518,0.339,0.108,0.036,0.000,0.000,0.000,0.000,0.000,0.000,0.000,0.000,0.000,0.000,0.000,0.000,0.000,0.000,0.000,0.000,0.000,0.000,0.000,0.000,0.000,0.000,0.000,0.000,0.000,0.000,0.000,0.000,0.000,0.000,0.000,0.000,0.000,0.000,0.000,0.000,0.000,0.000,0.000,0.000,0.000,0.000,0.000,0.000,0.000,0.000
TP          8139    A     78     89     6    0000    1.050000e+02    3.22     0.015,0.059,0.139,0.229,0.245,0.172,0.090,0.043,0.009,0.000,0.000,0.000,0.000,0.000,0.000,0.000,0.000,0.000,0.000,0.000,0.000,0.000,0.000,0.000,0.000,0.000,0.000,0.000,0.000,0.000,0.000,0.000,0.000,0.000,0.000,0.000,0.000,0.000,0.000,0.000,0.000,0.000,0.000,0.000,0.000,0.000,0.000,0.000,0.000,0.000
TP          8140    A     78     89     6    0000    5.071000e+03    5.33     0.000,0.000,0.017,0.051,0.122,0.208,0.234,0.204,0.102,0.053,0.010,0.000,0.000,0.000,0.000,0.000,0.000,0.000,0.000,0.000,0.000,0.000,0.000,0.000,0.000,0.000,0.000,0.000,0.000,0.000,0.000,0.000,0.000,0.000,0.000,0.000,0.000,0.000,0.000,0.000,0.000,0.000,0.000,0.000,0.000,0.000,0.000,0.000,0.000,0.000
TP          8141    A     78     89     6    0000    5.407300e+04    5.46     0.000,0.000,0.015,0.038,0.106,0.190,0.240,0.194,0.123,0.081,0.014,0.000,0.000,0.000,0.000,0.000,0.000,0.000,0.000,0.000,0.000,0.000,0.000,0.000,0.000,0.000,0.000,0.000,0.000,0.000,0.000,0.000,0.000,0.000,0.000,0.000,0.000,0.000,0.000,0.000,0.000,0.000,0.000,0.000,0.000,0.000,0.000,0.000,0.000,0.000
TP          8142    A     78     89     6    0000    inf             5.66     
TP          8143    A     82     94     6    0000    0.000000e+00    0.00     0.419,0.348,0.141,0.046,0.046,0.000,0.000,0.000,0.000,0.000,0.000,0.000,0.000,0.000,0.000,0.000,0.000,0.000,0.000,0.000,0.000,0.000,0.000,0.000,0.000,0.000,0.000,0.000,0.000,0.000,0.000,0.000,0.000,0.000,0.000,0.000,0.000,0.000,0.000,0.000,0.000,0.000,0.000,0.000,0.000,0.000,0.000,0.000,0.000,0.000
TP          8144    A     82     94     6    0000    0.000000e+00    0.00     0.409,0.342,0.171,0.068,0.009,0.000,0.000,0.000,0.000,0.000,0.000,0.000,0.000,0.000,0.000,0.000,0.000,0.000,0.000,0.000,0.000,0.000,0.000,0.000,0.000,0.000,0.000,0.000,0.000,0.000,0.000,0.000,0.000,0.000,0.000,0.000,0.000,0.000,0.000,0.000,0.000,0.000,0.000,0.000,0.000,0.000,0.000,0.000,0.000,0.000
TP          8145    A     82     94     6    0000    1.050000e+02    2.36     0.024,0.056,0.153,0.235,0.241,0.173,0.077,0.030,0.012,0.000,0.000,0.000,0.000,0.000,0.000,0.000,0.000,0.000,0.000,0.000,0.000,0.000,0.000,0.000,0.000,0.000,0.000,0.000,0.000,0.000,0.000,0.000,0.000,0.000,0.000,0.000,0.000,0.000,0.000,0.000,0.000,0.000,0.000,0.000,0.000,0.000,0.000,0.000,0.000,0.000
TP          8146    A     82     94     6    0000    5.071000e+03    5.32     0.000,0.000,0.008,0.029,0.073,0.154,0.224,0.219,0.162,0.093,0.027,0.012,0.000,0.000,0.000,0.000,0.000,0.000,0.000,0.000,0.000,0.000,0.000,0.000,0.000,0.000,0.000,0.000,0.000,0.000,0.000,0.000,0.000,0.000,0.000,0.000,0.000,0.000,0.000,0.000,0.000,0.000,0.000,0.000,0.000,0.000,0.000,0.000,0.000,0.000
TP          8147    A     82     94     6    0000    5.407300e+04    5.46     0.000,0.000,0.010,0.023,0.055,0.129,0.196,0.229,0.183,0.113,0.042,0.020,0.000,0.000,0.000,0.000,0.000,0.000,0.000,0.000,0.000,0.000,0.000,0.000,0.000,0.000,0.000,0.000,0.000,0.000,0.000,0.000,0.000,0.000,0.000,0.000,0.000,0.000,0.000,0.000,0.000,0.000,0.000,0.000,0.000,0.000,0.000,0.000,0.000,0.000
TP          8148    A     82     94     6    0000    inf             6.32     
TP          8149    A     82     95     6    0000    0.000000e+00    0.00     0.418,0.330,0.164,0.078,0.010,0.000,0.000,0.000,0.000,0.000,0.000,0.000,0.000,0.000,0.000,0.000,0.000,0.000,0.000,0.000,0.000,0.000,0.000,0.000,0.000,0.000,0.000,0.000,0.000,0.000,0.000,0.000,0.000,0.000,0.000,0.000,0.000,0.000,0.000,0.000,0.000,0.000,0.000,0.000,0.000,0.000,0.000,0.000,0.000,0.000
TP          8150    A     82     95     6    0000    0.000000e+00    0.00     0.418,0.345,0.159,0.059,0.016,0.003,0.000,0.000,0.000,0.000,0.000,0.000,0.000,0.000,0.000,0.000,0.000,0.000,0.000,0.000,0.000,0.000,0.000,0.000,0.000,0.000,0.000,0.000,0.000,0.000,0.000,0.000,0.000,0.000,0.000,0.000,0.000,0.000,0.000,0.000,0.000,0.000,0.000,0.000,0.000,0.000,0.000,0.000,0.000,0.000
TP          8151    A     82     95     6    0000    1.050000e+02    3.17     0.013,0.046,0.121,0.204,0.228,0.186,0.109,0.065,0.022,0.006,0.000,0.000,0.000,0.000,0.000,0.000,0.000,0.000,0.000,0.000,0.000,0.000,0.000,0.000,0.000,0.000,0.000,0.000,0.000,0.000,0.000,0.000,0.000,0.000,0.000,0.000,0.000,0.000,0.000,0.000,0.000,0.000,0.000,0.000,0.000,0.000,0.000,0.000,0.000,0.000
TP          8152    A     82     95     6    0000    1.050000e+02    3.04     0.016,0.052,0.134,0.220,0.235,0.176,0.101,0.042,0.017,0.007,0.000,0.000,0.000,0.000,0.000,0.000,0.000,0.000,0.000,0.000,0.000,0.000,0.000,0.000,0.000,0.000,0.000,0.000,0.000,0.000,0.000,0.000,0.000,0.000,0.000,0.000,0.000,0.000,0.000,0.000,0.000,0.000,0.000,0.000,0.000,0.000,0.000,0.000,0.000,0.000
TP          8153    A     82     95     6    0000    5.071000e+03    5.88     0.000,0.000,0.011,0.025,0.067,0.128,0.198,0.221,0.168,0.107,0.052,0.022,0.000,0.000,0.000,0.000,0.000,0.000,0.000,0.000,0.000,0.000,0.000,0.000,0.000,0.000,0.000,0.000,0.000,0.000,0.000,0.000,0.000,0.000,0.000,0.000,0.000,0.000,0.000,0.000,0.000,0.000,0.000,0.000,0.000,0.000,0.000,0.000,0.000,0.000
TP          8154    A     82     95     6    0000    5.071000e+03    5.81     0.000,0.000,0.012,0.025,0.066,0.139,0.205,0.218,0.173,0.099,0.046,0.016,0.000,0.000,0.000,0.000,0.000,0.000,0.000,0.000,0.000,0.000,0.000,0.000,0.000,0.000,0.000,0.000,0.000,0.000,0.000,0.000,0.000,0.000,0.000,0.000,0.000,0.000,0.000,0.000,0.000,0.000,0.000,0.000,0.000,0.000,0.000,0.000,0.000,0.000
TP          8155    A     82     95     6    0000    5.407300e+04    6.24     0.000,0.000,0.011,0.019,0.045,0.104,0.168,0.218,0.191,0.132,0.071,0.030,0.011,0.000,0.000,0.000,0.000,0.000,0.000,0.000,0.000,0.000,0.000,0.000,0.000,0.000,0.000,0.000,0.000,0.000,0.000,0.000,0.000,0.000,0.000,0.000,0.000,0.000,0.000,0.000,0.000,0.000,0.000,0.000,0.000,0.000,0.000,0.000,0.000,0.000
TP          8156    A     82     95     6    0000    5.407300e+04    6.05     0.000,0.000,0.014,0.021,0.047,0.109,0.183,0.217,0.189,0.121,0.064,0.024,0.010,0.000,0.000,0.000,0.000,0.000,0.000,0.000,0.000,0.000,0.000,0.000,0.000,0.000,0.000,0.000,0.000,0.000,0.000,0.000,0.000,0.000,0.000,0.000,0.000,0.000,0.000,0.000,0.000,0.000,0.000,0.000,0.000,0.000,0.000,0.000,0.000,0.000
TP          8157    A     82     95     6    0000    inf             7.24     
TP          8158    A     82     95     6    0000    inf             7.02     
TP          8159    A     82     96     6    0000    0.000000e+00    0.00     0.402,0.349,0.171,0.062,0.016,0.000,0.000,0.000,0.000,0.000,0.000,0.000,0.000,0.000,0.000,0.000,0.000,0.000,0.000,0.000,0.000,0.000,0.000,0.000,0.000,0.000,0.000,0.000,0.000,0.000,0.000,0.000,0.000,0.000,0.000,0.000,0.000,0.000,0.000,0.000,0.000,0.000,0.000,0.000,0.000,0.000,0.000,0.000,0.000,0.000
TP          8160    A     82     96     6    0000    0.000000e+00    0.00     0.407,0.338,0.167,0.062,0.020,0.006,0.000,0.000,0.000,0.000,0.000,0.000,0.000,0.000,0.000,0.000,0.000,0.000,0.000,0.000,0.000,0.000,0.000,0.000,0.000,0.000,0.000,0.000,0.000,0.000,0.000,0.000,0.000,0.000,0.000,0.000,0.000,0.000,0.000,0.000,0.000,0.000,0.000,0.000,0.000,0.000,0.000,0.000,0.000,0.000
TP          8161    A     82     96     6    0000    1.050000e+02    3.58     0.015,0.038,0.111,0.187,0.226,0.205,0.120,0.058,0.030,0.010,0.000,0.000,0.000,0.000,0.000,0.000,0.000,0.000,0.000,0.000,0.000,0.000,0.000,0.000,0.000,0.000,0.000,0.000,0.000,0.000,0.000,0.000,0.000,0.000,0.000,0.000,0.000,0.000,0.000,0.000,0.000,0.000,0.000,0.000,0.000,0.000,0.000,0.000,0.000,0.000
TP          8162    A     82     96     6    0000    1.050000e+02    3.30     0.012,0.039,0.104,0.190,0.231,0.201,0.128,0.060,0.025,0.009,0.000,0.000,0.000,0.000,0.000,0.000,0.000,0.000,0.000,0.000,0.000,0.000,0.000,0.000,0.000,0.000,0.000,0.000,0.000,0.000,0.000,0.000,0.000,0.000,0.000,0.000,0.000,0.000,0.000,0.000,0.000,0.000,0.000,0.000,0.000,0.000,0.000,0.000,0.000,0.000
TP          8163    A     82     96     6    0000    5.071000e+03    6.40     0.000,0.000,0.012,0.018,0.051,0.103,0.179,0.217,0.193,0.125,0.064,0.026,0.013,0.000,0.000,0.000,0.000,0.000,0.000,0.000,0.000,0.000,0.000,0.000,0.000,0.000,0.000,0.000,0.000,0.000,0.000,0.000,0.000,0.000,0.000,0.000,0.000,0.000,0.000,0.000,0.000,0.000,0.000,0.000,0.000,0.000,0.000,0.000,0.000,0.000
TP          8164    A     82     96     6    0000    5.071000e+03    6.22     0.000,0.000,0.007,0.017,0.046,0.106,0.178,0.220,0.198,0.132,0.065,0.024,0.008,0.000,0.000,0.000,0.000,0.000,0.000,0.000,0.000,0.000,0.000,0.000,0.000,0.000,0.000,0.000,0.000,0.000,0.000,0.000,0.000,0.000,0.000,0.000,0.000,0.000,0.000,0.000,0.000,0.000,0.000,0.000,0.000,0.000,0.000,0.000,0.000,0.000
TP          8165    A     82     96     6    0000    5.407300e+04    6.97     0.000,0.000,0.000,0.012,0.032,0.076,0.153,0.190,0.218,0.162,0.094,0.042,0.021,0.000,0.000,0.000,0.000,0.000,0.000,0.000,0.000,0.000,0.000,0.000,0.000,0.000,0.000,0.000,0.000,0.000,0.000,0.000,0.000,0.000,0.000,0.000,0.000,0.000,0.000,0.000,0.000,0.000,0.000,0.000,0.000,0.000,0.000,0.000,0.000,0.000
TP          8166    A     82     96     6    0000    5.407300e+04    6.61     0.000,0.000,0.011,0.013,0.034,0.073,0.143,0.205,0.205,0.163,0.095,0.043,0.015,0.000,0.000,0.000,0.000,0.000,0.000,0.000,0.000,0.000,0.000,0.000,0.000,0.000,0.000,0.000,0.000,0.000,0.000,0.000,0.000,0.000,0.000,0.000,0.000,0.000,0.000,0.000,0.000,0.000,0.000,0.000,0.000,0.000,0.000,0.000,0.000,0.000
TP          8167    A     82     96     6    0000    inf             8.39     
TP          8168    A     82     96     6    0000    inf             8.04     
TP          8169    A     85     92     6    0000    0.000000e+00    0.00     0.671,0.329,0.000,0.000,0.000,0.000,0.000,0.000,0.000,0.000,0.000,0.000,0.000,0.000,0.000,0.000,0.000,0.000,0.000,0.000,0.000,0.000,0.000,0.000,0.000,0.000,0.000,0.000,0.000,0.000,0.000,0.000,0.000,0.000,0.000,0.000,0.000,0.000,0.000,0.000,0.000,0.000,0.000,0.000,0.000,0.000,0.000,0.000,0.000,0.000
TP          8170    A     85     92     6    0000    0.000000e+00    0.00     0.540,0.383,0.077,0.000,0.000,0.000,0.000,0.000,0.000,0.000,0.000,0.000,0.000,0.000,0.000,0.000,0.000,0.000,0.000,0.000,0.000,0.000,0.000,0.000,0.000,0.000,0.000,0.000,0.000,0.000,0.000,0.000,0.000,0.000,0.000,0.000,0.000,0.000,0.000,0.000,0.000,0.000,0.000,0.000,0.000,0.000,0.000,0.000,0.000,0.000
TP          8171    A     85     92     6    0000    1.050000e+02    1.04     0.141,0.390,0.305,0.121,0.035,0.008,0.000,0.000,0.000,0.000,0.000,0.000,0.000,0.000,0.000,0.000,0.000,0.000,0.000,0.000,0.000,0.000,0.000,0.000,0.000,0.000,0.000,0.000,0.000,0.000,0.000,0.000,0.000,0.000,0.000,0.000,0.000,0.000,0.000,0.000,0.000,0.000,0.000,0.000,0.000,0.000,0.000,0.000,0.000,0.000
TP          8172    A     85     92     6    0000    5.071000e+03    3.75     0.008,0.023,0.064,0.185,0.291,0.273,0.115,0.035,0.006,0.000,0.000,0.000,0.000,0.000,0.000,0.000,0.000,0.000,0.000,0.000,0.000,0.000,0.000,0.000,0.000,0.000,0.000,0.000,0.000,0.000,0.000,0.000,0.000,0.000,0.000,0.000,0.000,0.000,0.000,0.000,0.000,0.000,0.000,0.000,0.000,0.000,0.000,0.000,0.000,0.000
TP          8173    A     85     92     6    0000    5.407300e+04    4.13     0.012,0.016,0.039,0.126,0.263,0.276,0.191,0.057,0.013,0.007,0.000,0.000,0.000,0.000,0.000,0.000,0.000,0.000,0.000,0.000,0.000,0.000,0.000,0.000,0.000,0.000,0.000,0.000,0.000,0.000,0.000,0.000,0.000,0.000,0.000,0.000,0.000,0.000,0.000,0.000,0.000,0.000,0.000,0.000,0.000,0.000,0.000,0.000,0.000,0.000
TP          8174    A     85     92     6    0000    inf             4.67     
TP          8175    A     85     94     6    0000    0.000000e+00    0.00     0.525,0.335,0.112,0.028,0.000,0.000,0.000,0.000,0.000,0.000,0.000,0.000,0.000,0.000,0.000,0.000,0.000,0.000,0.000,0.000,0.000,0.000,0.000,0.000,0.000,0.000,0.000,0.000,0.000,0.000,0.000,0.000,0.000,0.000,0.000,0.000,0.000,0.000,0.000,0.000,0.000,0.000,0.000,0.000,0.000,0.000,0.000,0.000,0.000,0.000
TP          8176    A     85     94     6    0000    0.000000e+00    0.00     0.505,0.330,0.117,0.040,0.008,0.000,0.000,0.000,0.000,0.000,0.000,0.000,0.000,0.000,0.000,0.000,0.000,0.000,0.000,0.000,0.000,0.000,0.000,0.000,0.000,0.000,0.000,0.000,0.000,0.000,0.000,0.000,0.000,0.000,0.000,0.000,0.000,0.000,0.000,0.000,0.000,0.000,0.000,0.000,0.000,0.000,0.000,0.000,0.000,0.000
TP          8177    A     85     94     6    0000    1.050000e+02    2.09     0.029,0.126,0.264,0.296,0.179,0.078,0.025,0.003,0.000,0.000,0.000,0.000,0.000,0.000,0.000,0.000,0.000,0.000,0.000,0.000,0.000,0.000,0.000,0.000,0.000,0.000,0.000,0.000,0.000,0.000,0.000,0.000,0.000,0.000,0.000,0.000,0.000,0.000,0.000,0.000,0.000,0.000,0.000,0.000,0.000,0.000,0.000,0.000,0.000,0.000
TP          8178    A     85     94     6    0000    1.050000e+02    2.20     0.027,0.115,0.262,0.301,0.183,0.076,0.026,0.008,0.002,0.000,0.000,0.000,0.000,0.000,0.000,0.000,0.000,0.000,0.000,0.000,0.000,0.000,0.000,0.000,0.000,0.000,0.000,0.000,0.000,0.000,0.000,0.000,0.000,0.000,0.000,0.000,0.000,0.000,0.000,0.000,0.000,0.000,0.000,0.000,0.000,0.000,0.000,0.000,0.000,0.000
TP          8179    A     85     94     6    0000    5.071000e+03    4.74     0.038,0.000,0.022,0.053,0.139,0.234,0.254,0.167,0.069,0.021,0.002,0.000,0.000,0.000,0.000,0.000,0.000,0.000,0.000,0.000,0.000,0.000,0.000,0.000,0.000,0.000,0.000,0.000,0.000,0.000,0.000,0.000,0.000,0.000,0.000,0.000,0.000,0.000,0.000,0.000,0.000,0.000,0.000,0.000,0.000,0.000,0.000,0.000,0.000,0.000
TP          8180    A     85     94     6    0000    5.071000e+03    4.98     0.000,0.007,0.015,0.053,0.136,0.240,0.263,0.179,0.076,0.025,0.006,0.000,0.000,0.000,0.000,0.000,0.000,0.000,0.000,0.000,0.000,0.000,0.000,0.000,0.000,0.000,0.000,0.000,0.000,0.000,0.000,0.000,0.000,0.000,0.000,0.000,0.000,0.000,0.000,0.000,0.000,0.000,0.000,0.000,0.000,0.000,0.000,0.000,0.000,0.000
TP          8181    A     85     94     6    0000    5.407300e+04    5.35     0.000,0.000,0.000,0.000,0.106,0.230,0.343,0.247,0.074,0.000,0.000,0.000,0.000,0.000,0.000,0.000,0.000,0.000,0.000,0.000,0.000,0.000,0.000,0.000,0.000,0.000,0.000,0.000,0.000,0.000,0.000,0.000,0.000,0.000,0.000,0.000,0.000,0.000,0.000,0.000,0.000,0.000,0.000,0.000,0.000,0.000,0.000,0.000,0.000,0.000
TP          8182    A     85     94     6    0000    5.407300e+04    5.04     0.033,0.000,0.025,0.038,0.106,0.201,0.253,0.196,0.100,0.038,0.007,0.003,0.000,0.000,0.000,0.000,0.000,0.000,0.000,0.000,0.000,0.000,0.000,0.000,0.000,0.000,0.000,0.000,0.000,0.000,0.000,0.000,0.000,0.000,0.000,0.000,0.000,0.000,0.000,0.000,0.000,0.000,0.000,0.000,0.000,0.000,0.000,0.000,0.000,0.000
TP          8183    A     85     94     6    0000    5.407300e+04    5.34     0.000,0.007,0.012,0.036,0.105,0.204,0.264,0.212,0.109,0.039,0.011,0.002,0.000,0.000,0.000,0.000,0.000,0.000,0.000,0.000,0.000,0.000,0.000,0.000,0.000,0.000,0.000,0.000,0.000,0.000,0.000,0.000,0.000,0.000,0.000,0.000,0.000,0.000,0.000,0.000,0.000,0.000,0.000,0.000,0.000,0.000,0.000,0.000,0.000,0.000
TP          8184    A     85     94     6    0000    inf             6.10     
TP          8185    A     85     94     6    0000    inf             5.80     
TP          8186    A     85     94     6    0000    inf             6.00     
TP          8187    A     85     95     6    0000    0.000000e+00    0.00     0.602,0.398,0.000,0.000,0.000,0.000,0.000,0.000,0.000,0.000,0.000,0.000,0.000,0.000,0.000,0.000,0.000,0.000,0.000,0.000,0.000,0.000,0.000,0.000,0.000,0.000,0.000,0.000,0.000,0.000,0.000,0.000,0.000,0.000,0.000,0.000,0.000,0.000,0.000,0.000,0.000,0.000,0.000,0.000,0.000,0.000,0.000,0.000,0.000,0.000
TP          8188    A     85     95     6    0000    0.000000e+00    0.00     0.477,0.340,0.134,0.040,0.010,0.000,0.000,0.000,0.000,0.000,0.000,0.000,0.000,0.000,0.000,0.000,0.000,0.000,0.000,0.000,0.000,0.000,0.000,0.000,0.000,0.000,0.000,0.000,0.000,0.000,0.000,0.000,0.000,0.000,0.000,0.000,0.000,0.000,0.000,0.000,0.000,0.000,0.000,0.000,0.000,0.000,0.000,0.000,0.000,0.000
TP          8189    A     85     95     6    0000    0.000000e+00    0.00     0.469,0.338,0.139,0.040,0.012,0.003,0.000,0.000,0.000,0.000,0.000,0.000,0.000,0.000,0.000,0.000,0.000,0.000,0.000,0.000,0.000,0.000,0.000,0.000,0.000,0.000,0.000,0.000,0.000,0.000,0.000,0.000,0.000,0.000,0.000,0.000,0.000,0.000,0.000,0.000,0.000,0.000,0.000,0.000,0.000,0.000,0.000,0.000,0.000,0.000
TP          8190    A     85     95     6    0000    1.050000e+02    2.63     0.000,0.086,0.279,0.335,0.237,0.062,0.000,0.000,0.000,0.000,0.000,0.000,0.000,0.000,0.000,0.000,0.000,0.000,0.000,0.000,0.000,0.000,0.000,0.000,0.000,0.000,0.000,0.000,0.000,0.000,0.000,0.000,0.000,0.000,0.000,0.000,0.000,0.000,0.000,0.000,0.000,0.000,0.000,0.000,0.000,0.000,0.000,0.000,0.000,0.000
TP          8191    A     85     95     6    0000    1.050000e+02    2.37     0.023,0.106,0.228,0.280,0.202,0.103,0.040,0.013,0.005,0.000,0.000,0.000,0.000,0.000,0.000,0.000,0.000,0.000,0.000,0.000,0.000,0.000,0.000,0.000,0.000,0.000,0.000,0.000,0.000,0.000,0.000,0.000,0.000,0.000,0.000,0.000,0.000,0.000,0.000,0.000,0.000,0.000,0.000,0.000,0.000,0.000,0.000,0.000,0.000,0.000
TP          8192    A     85     95     6    0000    1.050000e+02    2.35     0.023,0.103,0.229,0.278,0.203,0.103,0.043,0.013,0.004,0.000,0.000,0.000,0.000,0.000,0.000,0.000,0.000,0.000,0.000,0.000,0.000,0.000,0.000,0.000,0.000,0.000,0.000,0.000,0.000,0.000,0.000,0.000,0.000,0.000,0.000,0.000,0.000,0.000,0.000,0.000,0.000,0.000,0.000,0.000,0.000,0.000,0.000,0.000,0.000,0.000
TP          8193    A     85     95     6    0000    5.071000e+03    5.62     0.000,0.000,0.000,0.000,0.138,0.250,0.293,0.214,0.105,0.000,0.000,0.000,0.000,0.000,0.000,0.000,0.000,0.000,0.000,0.000,0.000,0.000,0.000,0.000,0.000,0.000,0.000,0.000,0.000,0.000,0.000,0.000,0.000,0.000,0.000,0.000,0.000,0.000,0.000,0.000,0.000,0.000,0.000,0.000,0.000,0.000,0.000,0.000,0.000,0.000
TP          8194    A     85     95     6    0000    5.071000e+03    5.12     0.000,0.007,0.016,0.051,0.125,0.216,0.247,0.187,0.098,0.039,0.012,0.003,0.000,0.000,0.000,0.000,0.000,0.000,0.000,0.000,0.000,0.000,0.000,0.000,0.000,0.000,0.000,0.000,0.000,0.000,0.000,0.000,0.000,0.000,0.000,0.000,0.000,0.000,0.000,0.000,0.000,0.000,0.000,0.000,0.000,0.000,0.000,0.000,0.000,0.000
TP          8195    A     85     95     6    0000    5.071000e+03    5.11     0.000,0.007,0.015,0.047,0.122,0.213,0.252,0.189,0.101,0.040,0.012,0.003,0.000,0.000,0.000,0.000,0.000,0.000,0.000,0.000,0.000,0.000,0.000,0.000,0.000,0.000,0.000,0.000,0.000,0.000,0.000,0.000,0.000,0.000,0.000,0.000,0.000,0.000,0.000,0.000,0.000,0.000,0.000,0.000,0.000,0.000,0.000,0.000,0.000,0.000
TP          8196    A     85     95     6    0000    5.407300e+04    5.88     0.000,0.000,0.000,0.000,0.082,0.221,0.277,0.264,0.157,0.000,0.000,0.000,0.000,0.000,0.000,0.000,0.000,0.000,0.000,0.000,0.000,0.000,0.000,0.000,0.000,0.000,0.000,0.000,0.000,0.000,0.000,0.000,0.000,0.000,0.000,0.000,0.000,0.000,0.000,0.000,0.000,0.000,0.000,0.000,0.000,0.000,0.000,0.000,0.000,0.000
TP          8197    A     85     95     6    0000    5.407300e+04    5.45     0.000,0.008,0.012,0.035,0.098,0.185,0.240,0.212,0.129,0.057,0.019,0.005,0.000,0.000,0.000,0.000,0.000,0.000,0.000,0.000,0.000,0.000,0.000,0.000,0.000,0.000,0.000,0.000,0.000,0.000,0.000,0.000,0.000,0.000,0.000,0.000,0.000,0.000,0.000,0.000,0.000,0.000,0.000,0.000,0.000,0.000,0.000,0.000,0.000,0.000
TP          8198    A     85     95     6    0000    5.407300e+04    5.41     0.000,0.008,0.011,0.035,0.095,0.183,0.244,0.211,0.130,0.058,0.019,0.005,0.000,0.000,0.000,0.000,0.000,0.000,0.000,0.000,0.000,0.000,0.000,0.000,0.000,0.000,0.000,0.000,0.000,0.000,0.000,0.000,0.000,0.000,0.000,0.000,0.000,0.000,0.000,0.000,0.000,0.000,0.000,0.000,0.000,0.000,0.000,0.000,0.000,0.000
TP          8199    A     85     95     6    0000    inf             6.66     
TP          8200    A     85     95     6    0000    inf             6.17     
TP          8201    A     85     95     6    0000    inf             6.14     
TP          8202    A     85     96     6    0000    0.000000e+00    0.00     0.652,0.348,0.000,0.000,0.000,0.000,0.000,0.000,0.000,0.000,0.000,0.000,0.000,0.000,0.000,0.000,0.000,0.000,0.000,0.000,0.000,0.000,0.000,0.000,0.000,0.000,0.000,0.000,0.000,0.000,0.000,0.000,0.000,0.000,0.000,0.000,0.000,0.000,0.000,0.000,0.000,0.000,0.000,0.000,0.000,0.000,0.000,0.000,0.000,0.000
TP          8203    A     85     96     6    0000    0.000000e+00    0.00     0.450,0.341,0.145,0.050,0.012,0.002,0.000,0.000,0.000,0.000,0.000,0.000,0.000,0.000,0.000,0.000,0.000,0.000,0.000,0.000,0.000,0.000,0.000,0.000,0.000,0.000,0.000,0.000,0.000,0.000,0.000,0.000,0.000,0.000,0.000,0.000,0.000,0.000,0.000,0.000,0.000,0.000,0.000,0.000,0.000,0.000,0.000,0.000,0.000,0.000
TP          8204    A     85     96     6    0000    0.000000e+00    0.00     0.455,0.338,0.150,0.043,0.012,0.003,0.000,0.000,0.000,0.000,0.000,0.000,0.000,0.000,0.000,0.000,0.000,0.000,0.000,0.000,0.000,0.000,0.000,0.000,0.000,0.000,0.000,0.000,0.000,0.000,0.000,0.000,0.000,0.000,0.000,0.000,0.000,0.000,0.000,0.000,0.000,0.000,0.000,0.000,0.000,0.000,0.000,0.000,0.000,0.000
TP          8205    A     85     96     6    0000    1.050000e+02    2.91     0.000,0.000,0.258,0.321,0.300,0.121,0.000,0.000,0.000,0.000,0.000,0.000,0.000,0.000,0.000,0.000,0.000,0.000,0.000,0.000,0.000,0.000,0.000,0.000,0.000,0.000,0.000,0.000,0.000,0.000,0.000,0.000,0.000,0.000,0.000,0.000,0.000,0.000,0.000,0.000,0.000,0.000,0.000,0.000,0.000,0.000,0.000,0.000,0.000,0.000
TP          8206    A     85     96     6    0000    1.050000e+02    2.58     0.018,0.081,0.193,0.262,0.230,0.134,0.057,0.019,0.006,0.000,0.000,0.000,0.000,0.000,0.000,0.000,0.000,0.000,0.000,0.000,0.000,0.000,0.000,0.000,0.000,0.000,0.000,0.000,0.000,0.000,0.000,0.000,0.000,0.000,0.000,0.000,0.000,0.000,0.000,0.000,0.000,0.000,0.000,0.000,0.000,0.000,0.000,0.000,0.000,0.000
TP          8207    A     85     96     6    0000    1.050000e+02    2.56     0.018,0.083,0.197,0.268,0.229,0.128,0.053,0.019,0.006,0.000,0.000,0.000,0.000,0.000,0.000,0.000,0.000,0.000,0.000,0.000,0.000,0.000,0.000,0.000,0.000,0.000,0.000,0.000,0.000,0.000,0.000,0.000,0.000,0.000,0.000,0.000,0.000,0.000,0.000,0.000,0.000,0.000,0.000,0.000,0.000,0.000,0.000,0.000,0.000,0.000
TP          8208    A     85     96     6    0000    5.071000e+03    5.91     0.000,0.000,0.000,0.000,0.038,0.231,0.320,0.280,0.130,0.000,0.000,0.000,0.000,0.000,0.000,0.000,0.000,0.000,0.000,0.000,0.000,0.000,0.000,0.000,0.000,0.000,0.000,0.000,0.000,0.000,0.000,0.000,0.000,0.000,0.000,0.000,0.000,0.000,0.000,0.000,0.000,0.000,0.000,0.000,0.000,0.000,0.000,0.000,0.000,0.000
TP          8209    A     85     96     6    0000    5.071000e+03    5.42     0.000,0.007,0.012,0.037,0.096,0.184,0.241,0.216,0.127,0.055,0.020,0.005,0.000,0.000,0.000,0.000,0.000,0.000,0.000,0.000,0.000,0.000,0.000,0.000,0.000,0.000,0.000,0.000,0.000,0.000,0.000,0.000,0.000,0.000,0.000,0.000,0.000,0.000,0.000,0.000,0.000,0.000,0.000,0.000,0.000,0.000,0.000,0.000,0.000,0.000
TP          8210    A     85     96     6    0000    5.071000e+03    5.37     0.000,0.006,0.012,0.036,0.099,0.187,0.244,0.213,0.126,0.053,0.019,0.005,0.000,0.000,0.000,0.000,0.000,0.000,0.000,0.000,0.000,0.000,0.000,0.000,0.000,0.000,0.000,0.000,0.000,0.000,0.000,0.000,0.000,0.000,0.000,0.000,0.000,0.000,0.000,0.000,0.000,0.000,0.000,0.000,0.000,0.000,0.000,0.000,0.000,0.000
TP          8211    A     85     96     6    0000    5.407300e+04    6.38     0.000,0.000,0.000,0.000,0.000,0.192,0.277,0.281,0.193,0.057,0.000,0.000,0.000,0.000,0.000,0.000,0.000,0.000,0.000,0.000,0.000,0.000,0.000,0.000,0.000,0.000,0.000,0.000,0.000,0.000,0.000,0.000,0.000,0.000,0.000,0.000,0.000,0.000,0.000,0.000,0.000,0.000,0.000,0.000,0.000,0.000,0.000,0.000,0.000,0.000
TP          8212    A     85     96     6    0000    5.407300e+04    5.83     0.000,0.000,0.009,0.025,0.070,0.147,0.221,0.230,0.166,0.086,0.035,0.011,0.000,0.000,0.000,0.000,0.000,0.000,0.000,0.000,0.000,0.000,0.000,0.000,0.000,0.000,0.000,0.000,0.000,0.000,0.000,0.000,0.000,0.000,0.000,0.000,0.000,0.000,0.000,0.000,0.000,0.000,0.000,0.000,0.000,0.000,0.000,0.000,0.000,0.000
TP          8213    A     85     96     6    0000    5.407300e+04    5.80     0.000,0.000,0.010,0.024,0.070,0.150,0.223,0.230,0.163,0.086,0.034,0.011,0.000,0.000,0.000,0.000,0.000,0.000,0.000,0.000,0.000,0.000,0.000,0.000,0.000,0.000,0.000,0.000,0.000,0.000,0.000,0.000,0.000,0.000,0.000,0.000,0.000,0.000,0.000,0.000,0.000,0.000,0.000,0.000,0.000,0.000,0.000,0.000,0.000,0.000
TP          8214    A     85     96     6    0000    inf             7.71     
TP          8215    A     85     96     6    0000    inf             7.16     
TP          8216    A     85     96     6    0000    inf             7.11     
TP          8217    A     85     98     6    0000    0.000000e+00    0.00     0.398,0.352,0.166,0.058,0.017,0.009,0.000,0.000,0.000,0.000,0.000,0.000,0.000,0.000,0.000,0.000,0.000,0.000,0.000,0.000,0.000,0.000,0.000,0.000,0.000,0.000,0.000,0.000,0.000,0.000,0.000,0.000,0.000,0.000,0.000,0.000,0.000,0.000,0.000,0.000,0.000,0.000,0.000,0.000,0.000,0.000,0.000,0.000,0.000,0.000
TP          8218    A     85     98     6    0000    0.000000e+00    0.00     0.407,0.348,0.168,0.057,0.016,0.004,0.000,0.000,0.000,0.000,0.000,0.000,0.000,0.000,0.000,0.000,0.000,0.000,0.000,0.000,0.000,0.000,0.000,0.000,0.000,0.000,0.000,0.000,0.000,0.000,0.000,0.000,0.000,0.000,0.000,0.000,0.000,0.000,0.000,0.000,0.000,0.000,0.000,0.000,0.000,0.000,0.000,0.000,0.000,0.000
TP          8219    A     85     98     6    0000    1.050000e+02    2.75     0.021,0.069,0.159,0.254,0.234,0.154,0.068,0.030,0.010,0.000,0.000,0.000,0.000,0.000,0.000,0.000,0.000,0.000,0.000,0.000,0.000,0.000,0.000,0.000,0.000,0.000,0.000,0.000,0.000,0.000,0.000,0.000,0.000,0.000,0.000,0.000,0.000,0.000,0.000,0.000,0.000,0.000,0.000,0.000,0.000,0.000,0.000,0.000,0.000,0.000
TP          8220    A     85     98     6    0000    1.050000e+02    2.72     0.000,0.056,0.151,0.249,0.256,0.168,0.079,0.030,0.010,0.000,0.000,0.000,0.000,0.000,0.000,0.000,0.000,0.000,0.000,0.000,0.000,0.000,0.000,0.000,0.000,0.000,0.000,0.000,0.000,0.000,0.000,0.000,0.000,0.000,0.000,0.000,0.000,0.000,0.000,0.000,0.000,0.000,0.000,0.000,0.000,0.000,0.000,0.000,0.000,0.000
TP          8221    A     85     98     6    0000    5.071000e+03    6.22     0.000,0.000,0.013,0.027,0.068,0.133,0.208,0.217,0.167,0.098,0.043,0.019,0.007,0.000,0.000,0.000,0.000,0.000,0.000,0.000,0.000,0.000,0.000,0.000,0.000,0.000,0.000,0.000,0.000,0.000,0.000,0.000,0.000,0.000,0.000,0.000,0.000,0.000,0.000,0.000,0.000,0.000,0.000,0.000,0.000,0.000,0.000,0.000,0.000,0.000
TP          8222    A     85     98     6    0000    5.071000e+03    6.02     0.000,0.000,0.007,0.046,0.049,0.120,0.195,0.231,0.182,0.103,0.044,0.016,0.006,0.000,0.000,0.000,0.000,0.000,0.000,0.000,0.000,0.000,0.000,0.000,0.000,0.000,0.000,0.000,0.000,0.000,0.000,0.000,0.000,0.000,0.000,0.000,0.000,0.000,0.000,0.000,0.000,0.000,0.000,0.000,0.000,0.000,0.000,0.000,0.000,0.000
TP          8223    A     85     98     6    0000    5.407300e+04    7.33     0.000,0.000,0.004,0.000,0.015,0.043,0.102,0.176,0.218,0.204,0.133,0.066,0.029,0.009,0.000,0.000,0.000,0.000,0.000,0.000,0.000,0.000,0.000,0.000,0.000,0.000,0.000,0.000,0.000,0.000,0.000,0.000,0.000,0.000,0.000,0.000,0.000,0.000,0.000,0.000,0.000,0.000,0.000,0.000,0.000,0.000,0.000,0.000,0.000,0.000
TP          8224    A     85     98     6    0000    inf             9.16     
TP          8225    A     85     99     6    0000    0.000000e+00    0.00     0.393,0.339,0.176,0.050,0.042,0.000,0.000,0.000,0.000,0.000,0.000,0.000,0.000,0.000,0.000,0.000,0.000,0.000,0.000,0.000,0.000,0.000,0.000,0.000,0.000,0.000,0.000,0.000,0.000,0.000,0.000,0.000,0.000,0.000,0.000,0.000,0.000,0.000,0.000,0.000,0.000,0.000,0.000,0.000,0.000,0.000,0.000,0.000,0.000,0.000
TP          8226    A     85     99     6    0000    0.000000e+00    0.00     0.409,0.345,0.175,0.053,0.019,0.000,0.000,0.000,0.000,0.000,0.000,0.000,0.000,0.000,0.000,0.000,0.000,0.000,0.000,0.000,0.000,0.000,0.000,0.000,0.000,0.000,0.000,0.000,0.000,0.000,0.000,0.000,0.000,0.000,0.000,0.000,0.000,0.000,0.000,0.000,0.000,0.000,0.000,0.000,0.000,0.000,0.000,0.000,0.000,0.000
TP          8227    A     85     99     6    0000    1.050000e+02    2.81     0.014,0.048,0.144,0.232,0.259,0.171,0.089,0.031,0.012,0.000,0.000,0.000,0.000,0.000,0.000,0.000,0.000,0.000,0.000,0.000,0.000,0.000,0.000,0.000,0.000,0.000,0.000,0.000,0.000,0.000,0.000,0.000,0.000,0.000,0.000,0.000,0.000,0.000,0.000,0.000,0.000,0.000,0.000,0.000,0.000,0.000,0.000,0.000,0.000,0.000
TP          8228    A     85     99     6    0000    1.050000e+02    2.90     0.010,0.050,0.138,0.237,0.256,0.176,0.087,0.034,0.011,0.000,0.000,0.000,0.000,0.000,0.000,0.000,0.000,0.000,0.000,0.000,0.000,0.000,0.000,0.000,0.000,0.000,0.000,0.000,0.000,0.000,0.000,0.000,0.000,0.000,0.000,0.000,0.000,0.000,0.000,0.000,0.000,0.000,0.000,0.000,0.000,0.000,0.000,0.000,0.000,0.000
TP          8229    A     85     99     6    0000    5.071000e+03    6.29     0.000,0.001,0.000,0.006,0.043,0.096,0.181,0.231,0.206,0.132,0.068,0.027,0.010,0.000,0.000,0.000,0.000,0.000,0.000,0.000,0.000,0.000,0.000,0.000,0.000,0.000,0.000,0.000,0.000,0.000,0.000,0.000,0.000,0.000,0.000,0.000,0.000,0.000,0.000,0.000,0.000,0.000,0.000,0.000,0.000,0.000,0.000,0.000,0.000,0.000
TP          8230    A     85     99     6    0000    5.071000e+03    6.40     0.000,0.000,0.003,0.011,0.036,0.097,0.179,0.235,0.204,0.134,0.066,0.026,0.010,0.000,0.000,0.000,0.000,0.000,0.000,0.000,0.000,0.000,0.000,0.000,0.000,0.000,0.000,0.000,0.000,0.000,0.000,0.000,0.000,0.000,0.000,0.000,0.000,0.000,0.000,0.000,0.000,0.000,0.000,0.000,0.000,0.000,0.000,0.000,0.000,0.000
TP          8231    A     85     99     6    0000    5.407300e+04    7.96     0.000,0.000,0.000,0.000,0.018,0.022,0.068,0.139,0.192,0.210,0.171,0.104,0.056,0.021,0.000,0.000,0.000,0.000,0.000,0.000,0.000,0.000,0.000,0.000,0.000,0.000,0.000,0.000,0.000,0.000,0.000,0.000,0.000,0.000,0.000,0.000,0.000,0.000,0.000,0.000,0.000,0.000,0.000,0.000,0.000,0.000,0.000,0.000,0.000,0.000
TP          8232    A     85     99     6    0000    5.407300e+04    8.06     0.000,0.000,0.000,0.000,0.008,0.025,0.063,0.120,0.190,0.210,0.180,0.116,0.058,0.023,0.007,0.000,0.000,0.000,0.000,0.000,0.000,0.000,0.000,0.000,0.000,0.000,0.000,0.000,0.000,0.000,0.000,0.000,0.000,0.000,0.000,0.000,0.000,0.000,0.000,0.000,0.000,0.000,0.000,0.000,0.000,0.000,0.000,0.000,0.000,0.000
TP          8233    A     85     99     6    0000    inf             9.00     
TP          8234    A     85     99     6    0000    inf             9.69     
TP          8235    A     86     94     6    0000    0.000000e+00    0.00     0.550,0.340,0.089,0.020,0.000,0.000,0.000,0.000,0.000,0.000,0.000,0.000,0.000,0.000,0.000,0.000,0.000,0.000,0.000,0.000,0.000,0.000,0.000,0.000,0.000,0.000,0.000,0.000,0.000,0.000,0.000,0.000,0.000,0.000,0.000,0.000,0.000,0.000,0.000,0.000,0.000,0.000,0.000,0.000,0.000,0.000,0.000,0.000,0.000,0.000
TP          8236    A     86     94     6    0000    0.000000e+00    0.00     0.558,0.326,0.073,0.000,0.044,0.000,0.000,0.000,0.000,0.000,0.000,0.000,0.000,0.000,0.000,0.000,0.000,0.000,0.000,0.000,0.000,0.000,0.000,0.000,0.000,0.000,0.000,0.000,0.000,0.000,0.000,0.000,0.000,0.000,0.000,0.000,0.000,0.000,0.000,0.000,0.000,0.000,0.000,0.000,0.000,0.000,0.000,0.000,0.000,0.000
TP          8237    A     86     94     6    0000    1.050000e+02    2.21     0.038,0.133,0.294,0.292,0.167,0.049,0.027,0.000,0.000,0.000,0.000,0.000,0.000,0.000,0.000,0.000,0.000,0.000,0.000,0.000,0.000,0.000,0.000,0.000,0.000,0.000,0.000,0.000,0.000,0.000,0.000,0.000,0.000,0.000,0.000,0.000,0.000,0.000,0.000,0.000,0.000,0.000,0.000,0.000,0.000,0.000,0.000,0.000,0.000,0.000
TP          8238    A     86     94     6    0000    1.050000e+02    2.20     0.028,0.135,0.287,0.304,0.171,0.060,0.011,0.003,0.000,0.000,0.000,0.000,0.000,0.000,0.000,0.000,0.000,0.000,0.000,0.000,0.000,0.000,0.000,0.000,0.000,0.000,0.000,0.000,0.000,0.000,0.000,0.000,0.000,0.000,0.000,0.000,0.000,0.000,0.000,0.000,0.000,0.000,0.000,0.000,0.000,0.000,0.000,0.000,0.000,0.000
TP          8239    A     86     94     6    0000    5.071000e+03    4.32     0.000,0.009,0.049,0.113,0.244,0.281,0.203,0.070,0.032,0.000,0.000,0.000,0.000,0.000,0.000,0.000,0.000,0.000,0.000,0.000,0.000,0.000,0.000,0.000,0.000,0.000,0.000,0.000,0.000,0.000,0.000,0.000,0.000,0.000,0.000,0.000,0.000,0.000,0.000,0.000,0.000,0.000,0.000,0.000,0.000,0.000,0.000,0.000,0.000,0.000
TP          8240    A     86     94     6    0000    5.071000e+03    4.21     0.006,0.013,0.036,0.131,0.250,0.281,0.184,0.077,0.019,0.002,0.000,0.000,0.000,0.000,0.000,0.000,0.000,0.000,0.000,0.000,0.000,0.000,0.000,0.000,0.000,0.000,0.000,0.000,0.000,0.000,0.000,0.000,0.000,0.000,0.000,0.000,0.000,0.000,0.000,0.000,0.000,0.000,0.000,0.000,0.000,0.000,0.000,0.000,0.000,0.000
TP          8241    A     86     94     6    0000    5.407300e+04    4.61     0.000,0.008,0.030,0.087,0.203,0.283,0.241,0.099,0.044,0.005,0.000,0.000,0.000,0.000,0.000,0.000,0.000,0.000,0.000,0.000,0.000,0.000,0.000,0.000,0.000,0.000,0.000,0.000,0.000,0.000,0.000,0.000,0.000,0.000,0.000,0.000,0.000,0.000,0.000,0.000,0.000,0.000,0.000,0.000,0.000,0.000,0.000,0.000,0.000,0.000
TP          8242    A     86     94     6    0000    5.407300e+04    4.50     0.007,0.012,0.031,0.099,0.208,0.280,0.225,0.100,0.031,0.006,0.000,0.000,0.000,0.000,0.000,0.000,0.000,0.000,0.000,0.000,0.000,0.000,0.000,0.000,0.000,0.000,0.000,0.000,0.000,0.000,0.000,0.000,0.000,0.000,0.000,0.000,0.000,0.000,0.000,0.000,0.000,0.000,0.000,0.000,0.000,0.000,0.000,0.000,0.000,0.000
TP          8243    A     86     94     6    0000    inf             5.16     
TP          8244    A     86     94     6    0000    inf             5.18     
TP          8245    A     86     95     6    0000    0.000000e+00    0.00     0.506,0.330,0.127,0.035,0.002,0.000,0.000,0.000,0.000,0.000,0.000,0.000,0.000,0.000,0.000,0.000,0.000,0.000,0.000,0.000,0.000,0.000,0.000,0.000,0.000,0.000,0.000,0.000,0.000,0.000,0.000,0.000,0.000,0.000,0.000,0.000,0.000,0.000,0.000,0.000,0.000,0.000,0.000,0.000,0.000,0.000,0.000,0.000,0.000,0.000
TP          8246    A     86     95     6    0000    0.000000e+00    0.00     0.488,0.327,0.122,0.035,0.029,0.000,0.000,0.000,0.000,0.000,0.000,0.000,0.000,0.000,0.000,0.000,0.000,0.000,0.000,0.000,0.000,0.000,0.000,0.000,0.000,0.000,0.000,0.000,0.000,0.000,0.000,0.000,0.000,0.000,0.000,0.000,0.000,0.000,0.000,0.000,0.000,0.000,0.000,0.000,0.000,0.000,0.000,0.000,0.000,0.000
TP          8247    A     86     95     6    0000    1.050000e+02    2.17     0.029,0.133,0.260,0.284,0.179,0.084,0.026,0.006,0.000,0.000,0.000,0.000,0.000,0.000,0.000,0.000,0.000,0.000,0.000,0.000,0.000,0.000,0.000,0.000,0.000,0.000,0.000,0.000,0.000,0.000,0.000,0.000,0.000,0.000,0.000,0.000,0.000,0.000,0.000,0.000,0.000,0.000,0.000,0.000,0.000,0.000,0.000,0.000,0.000,0.000
TP          8248    A     86     95     6    0000    1.050000e+02    2.18     0.029,0.127,0.257,0.283,0.183,0.081,0.029,0.009,0.001,0.000,0.000,0.000,0.000,0.000,0.000,0.000,0.000,0.000,0.000,0.000,0.000,0.000,0.000,0.000,0.000,0.000,0.000,0.000,0.000,0.000,0.000,0.000,0.000,0.000,0.000,0.000,0.000,0.000,0.000,0.000,0.000,0.000,0.000,0.000,0.000,0.000,0.000,0.000,0.000,0.000
TP          8249    A     86     95     6    0000    5.071000e+03    4.17     0.003,0.015,0.045,0.132,0.226,0.259,0.189,0.092,0.031,0.008,0.000,0.000,0.000,0.000,0.000,0.000,0.000,0.000,0.000,0.000,0.000,0.000,0.000,0.000,0.000,0.000,0.000,0.000,0.000,0.000,0.000,0.000,0.000,0.000,0.000,0.000,0.000,0.000,0.000,0.000,0.000,0.000,0.000,0.000,0.000,0.000,0.000,0.000,0.000,0.000
TP          8250    A     86     95     6    0000    5.071000e+03    4.18     0.005,0.013,0.045,0.122,0.223,0.259,0.191,0.095,0.035,0.009,0.003,0.000,0.000,0.000,0.000,0.000,0.000,0.000,0.000,0.000,0.000,0.000,0.000,0.000,0.000,0.000,0.000,0.000,0.000,0.000,0.000,0.000,0.000,0.000,0.000,0.000,0.000,0.000,0.000,0.000,0.000,0.000,0.000,0.000,0.000,0.000,0.000,0.000,0.000,0.000
TP          8251    A     86     95     6    0000    5.407300e+04    4.46     0.007,0.013,0.034,0.099,0.191,0.254,0.214,0.123,0.050,0.014,0.001,0.000,0.000,0.000,0.000,0.000,0.000,0.000,0.000,0.000,0.000,0.000,0.000,0.000,0.000,0.000,0.000,0.000,0.000,0.000,0.000,0.000,0.000,0.000,0.000,0.000,0.000,0.000,0.000,0.000,0.000,0.000,0.000,0.000,0.000,0.000,0.000,0.000,0.000,0.000
TP          8252    A     86     95     6    0000    5.407300e+04    4.43     0.008,0.014,0.034,0.096,0.195,0.251,0.213,0.119,0.050,0.016,0.004,0.000,0.000,0.000,0.000,0.000,0.000,0.000,0.000,0.000,0.000,0.000,0.000,0.000,0.000,0.000,0.000,0.000,0.000,0.000,0.000,0.000,0.000,0.000,0.000,0.000,0.000,0.000,0.000,0.000,0.000,0.000,0.000,0.000,0.000,0.000,0.000,0.000,0.000,0.000
TP          8253    A     86     95     6    0000    inf             5.17     
TP          8254    A     86     95     6    0000    inf             5.13     
TP          8255    A     86     96     6    0000    0.000000e+00    0.00     0.487,0.337,0.142,0.025,0.010,0.000,0.000,0.000,0.000,0.000,0.000,0.000,0.000,0.000,0.000,0.000,0.000,0.000,0.000,0.000,0.000,0.000,0.000,0.000,0.000,0.000,0.000,0.000,0.000,0.000,0.000,0.000,0.000,0.000,0.000,0.000,0.000,0.000,0.000,0.000,0.000,0.000,0.000,0.000,0.000,0.000,0.000,0.000,0.000,0.000
TP          8256    A     86     96     6    0000    0.000000e+00    0.00     0.488,0.327,0.133,0.043,0.009,0.000,0.000,0.000,0.000,0.000,0.000,0.000,0.000,0.000,0.000,0.000,0.000,0.000,0.000,0.000,0.000,0.000,0.000,0.000,0.000,0.000,0.000,0.000,0.000,0.000,0.000,0.000,0.000,0.000,0.000,0.000,0.000,0.000,0.000,0.000,0.000,0.000,0.000,0.000,0.000,0.000,0.000,0.000,0.000,0.000
TP          8257    A     86     96     6    0000    1.050000e+02    2.41     0.029,0.108,0.224,0.272,0.216,0.099,0.045,0.006,0.002,0.000,0.000,0.000,0.000,0.000,0.000,0.000,0.000,0.000,0.000,0.000,0.000,0.000,0.000,0.000,0.000,0.000,0.000,0.000,0.000,0.000,0.000,0.000,0.000,0.000,0.000,0.000,0.000,0.000,0.000,0.000,0.000,0.000,0.000,0.000,0.000,0.000,0.000,0.000,0.000,0.000
TP          8258    A     86     96     6    0000    1.050000e+02    2.25     0.026,0.117,0.245,0.276,0.193,0.096,0.035,0.011,0.000,0.000,0.000,0.000,0.000,0.000,0.000,0.000,0.000,0.000,0.000,0.000,0.000,0.000,0.000,0.000,0.000,0.000,0.000,0.000,0.000,0.000,0.000,0.000,0.000,0.000,0.000,0.000,0.000,0.000,0.000,0.000,0.000,0.000,0.000,0.000,0.000,0.000,0.000,0.000,0.000,0.000
TP          8259    A     86     96     6    0000    5.071000e+03    4.38     0.009,0.014,0.045,0.108,0.210,0.238,0.209,0.112,0.047,0.008,0.000,0.000,0.000,0.000,0.000,0.000,0.000,0.000,0.000,0.000,0.000,0.000,0.000,0.000,0.000,0.000,0.000,0.000,0.000,0.000,0.000,0.000,0.000,0.000,0.000,0.000,0.000,0.000,0.000,0.000,0.000,0.000,0.000,0.000,0.000,0.000,0.000,0.000,0.000,0.000
TP          8260    A     86     96     6    0000    5.071000e+03    4.24     0.006,0.014,0.041,0.116,0.208,0.249,0.199,0.106,0.043,0.014,0.002,0.000,0.000,0.000,0.000,0.000,0.000,0.000,0.000,0.000,0.000,0.000,0.000,0.000,0.000,0.000,0.000,0.000,0.000,0.000,0.000,0.000,0.000,0.000,0.000,0.000,0.000,0.000,0.000,0.000,0.000,0.000,0.000,0.000,0.000,0.000,0.000,0.000,0.000,0.000
TP          8261    A     86     96     6    0000    5.407300e+04    4.67     0.010,0.011,0.042,0.082,0.160,0.230,0.226,0.128,0.068,0.025,0.017,0.000,0.000,0.000,0.000,0.000,0.000,0.000,0.000,0.000,0.000,0.000,0.000,0.000,0.000,0.000,0.000,0.000,0.000,0.000,0.000,0.000,0.000,0.000,0.000,0.000,0.000,0.000,0.000,0.000,0.000,0.000,0.000,0.000,0.000,0.000,0.000,0.000,0.000,0.000
TP          8262    A     86     96     6    0000    5.407300e+04    4.48     0.011,0.017,0.037,0.087,0.175,0.239,0.214,0.131,0.060,0.023,0.004,0.000,0.000,0.000,0.000,0.000,0.000,0.000,0.000,0.000,0.000,0.000,0.000,0.000,0.000,0.000,0.000,0.000,0.000,0.000,0.000,0.000,0.000,0.000,0.000,0.000,0.000,0.000,0.000,0.000,0.000,0.000,0.000,0.000,0.000,0.000,0.000,0.000,0.000,0.000
TP          8263    A     86     96     6    0000    inf             5.97     
TP          8264    A     86     96     6    0000    inf             5.90     
TP          8265    A     86     98     6    0000    0.000000e+00    0.00     0.296,0.512,0.133,0.042,0.016,0.000,0.000,0.000,0.000,0.000,0.000,0.000,0.000,0.000,0.000,0.000,0.000,0.000,0.000,0.000,0.000,0.000,0.000,0.000,0.000,0.000,0.000,0.000,0.000,0.000,0.000,0.000,0.000,0.000,0.000,0.000,0.000,0.000,0.000,0.000,0.000,0.000,0.000,0.000,0.000,0.000,0.000,0.000,0.000,0.000
TP          8266    A     86     98     6    0000    0.000000e+00    0.00     0.430,0.331,0.166,0.044,0.029,0.000,0.000,0.000,0.000,0.000,0.000,0.000,0.000,0.000,0.000,0.000,0.000,0.000,0.000,0.000,0.000,0.000,0.000,0.000,0.000,0.000,0.000,0.000,0.000,0.000,0.000,0.000,0.000,0.000,0.000,0.000,0.000,0.000,0.000,0.000,0.000,0.000,0.000,0.000,0.000,0.000,0.000,0.000,0.000,0.000
TP          8267    A     86     98     6    0000    1.050000e+02    2.69     0.038,0.049,0.152,0.259,0.238,0.158,0.092,0.014,0.000,0.000,0.000,0.000,0.000,0.000,0.000,0.000,0.000,0.000,0.000,0.000,0.000,0.000,0.000,0.000,0.000,0.000,0.000,0.000,0.000,0.000,0.000,0.000,0.000,0.000,0.000,0.000,0.000,0.000,0.000,0.000,0.000,0.000,0.000,0.000,0.000,0.000,0.000,0.000,0.000,0.000
TP          8268    A     86     98     6    0000    1.050000e+02    2.68     0.014,0.074,0.173,0.255,0.255,0.141,0.052,0.031,0.005,0.000,0.000,0.000,0.000,0.000,0.000,0.000,0.000,0.000,0.000,0.000,0.000,0.000,0.000,0.000,0.000,0.000,0.000,0.000,0.000,0.000,0.000,0.000,0.000,0.000,0.000,0.000,0.000,0.000,0.000,0.000,0.000,0.000,0.000,0.000,0.000,0.000,0.000,0.000,0.000,0.000
TP          8269    A     86     98     6    0000    5.071000e+03    5.10     0.012,0.000,0.000,0.030,0.143,0.189,0.264,0.178,0.113,0.043,0.029,0.000,0.000,0.000,0.000,0.000,0.000,0.000,0.000,0.000,0.000,0.000,0.000,0.000,0.000,0.000,0.000,0.000,0.000,0.000,0.000,0.000,0.000,0.000,0.000,0.000,0.000,0.000,0.000,0.000,0.000,0.000,0.000,0.000,0.000,0.000,0.000,0.000,0.000,0.000
TP          8270    A     86     98     6    0000    5.071000e+03    4.81     0.000,0.011,0.020,0.062,0.152,0.223,0.231,0.168,0.082,0.034,0.016,0.000,0.000,0.000,0.000,0.000,0.000,0.000,0.000,0.000,0.000,0.000,0.000,0.000,0.000,0.000,0.000,0.000,0.000,0.000,0.000,0.000,0.000,0.000,0.000,0.000,0.000,0.000,0.000,0.000,0.000,0.000,0.000,0.000,0.000,0.000,0.000,0.000,0.000,0.000
TP          8271    A     86     98     6    0000    5.407300e+04    6.20     0.017,0.000,0.000,0.010,0.068,0.105,0.195,0.195,0.185,0.131,0.069,0.026,0.000,0.000,0.000,0.000,0.000,0.000,0.000,0.000,0.000,0.000,0.000,0.000,0.000,0.000,0.000,0.000,0.000,0.000,0.000,0.000,0.000,0.000,0.000,0.000,0.000,0.000,0.000,0.000,0.000,0.000,0.000,0.000,0.000,0.000,0.000,0.000,0.000,0.000
TP          8272    A     86     98     6    0000    5.407300e+04    6.00     0.000,0.000,0.012,0.019,0.065,0.124,0.187,0.226,0.184,0.104,0.063,0.016,0.000,0.000,0.000,0.000,0.000,0.000,0.000,0.000,0.000,0.000,0.000,0.000,0.000,0.000,0.000,0.000,0.000,0.000,0.000,0.000,0.000,0.000,0.000,0.000,0.000,0.000,0.000,0.000,0.000,0.000,0.000,0.000,0.000,0.000,0.000,0.000,0.000,0.000
TP          8273    A     95     104    6    0000    0.000000e+00    0.00     0.684,0.316,0.000,0.000,0.000,0.000,0.000,0.000,0.000,0.000,0.000,0.000,0.000,0.000,0.000,0.000,0.000,0.000,0.000,0.000,0.000,0.000,0.000,0.000,0.000,0.000,0.000,0.000,0.000,0.000,0.000,0.000,0.000,0.000,0.000,0.000,0.000,0.000,0.000,0.000,0.000,0.000,0.000,0.000,0.000,0.000,0.000,0.000,0.000,0.000
TP          8274    A     95     104    6    0000    0.000000e+00    0.00     0.625,0.293,0.082,0.000,0.000,0.000,0.000,0.000,0.000,0.000,0.000,0.000,0.000,0.000,0.000,0.000,0.000,0.000,0.000,0.000,0.000,0.000,0.000,0.000,0.000,0.000,0.000,0.000,0.000,0.000,0.000,0.000,0.000,0.000,0.000,0.000,0.000,0.000,0.000,0.000,0.000,0.000,0.000,0.000,0.000,0.000,0.000,0.000,0.000,0.000
TP          8275    A     95     104    6    0000    1.050000e+02    1.02     0.152,0.401,0.340,0.101,0.006,0.000,0.000,0.000,0.000,0.000,0.000,0.000,0.000,0.000,0.000,0.000,0.000,0.000,0.000,0.000,0.000,0.000,0.000,0.000,0.000,0.000,0.000,0.000,0.000,0.000,0.000,0.000,0.000,0.000,0.000,0.000,0.000,0.000,0.000,0.000,0.000,0.000,0.000,0.000,0.000,0.000,0.000,0.000,0.000,0.000
TP          8276    A     95     104    6    0000    1.050000e+02    1.01     0.179,0.351,0.293,0.137,0.040,0.000,0.000,0.000,0.000,0.000,0.000,0.000,0.000,0.000,0.000,0.000,0.000,0.000,0.000,0.000,0.000,0.000,0.000,0.000,0.000,0.000,0.000,0.000,0.000,0.000,0.000,0.000,0.000,0.000,0.000,0.000,0.000,0.000,0.000,0.000,0.000,0.000,0.000,0.000,0.000,0.000,0.000,0.000,0.000,0.000
TP          8277    A     95     104    6    0000    5.071000e+03    2.43     0.045,0.134,0.267,0.285,0.185,0.076,0.008,0.000,0.000,0.000,0.000,0.000,0.000,0.000,0.000,0.000,0.000,0.000,0.000,0.000,0.000,0.000,0.000,0.000,0.000,0.000,0.000,0.000,0.000,0.000,0.000,0.000,0.000,0.000,0.000,0.000,0.000,0.000,0.000,0.000,0.000,0.000,0.000,0.000,0.000,0.000,0.000,0.000,0.000,0.000
TP          8278    A     95     104    6    0000    5.071000e+03    2.36     0.021,0.132,0.285,0.286,0.177,0.066,0.023,0.000,0.009,0.000,0.000,0.000,0.000,0.000,0.000,0.000,0.000,0.000,0.000,0.000,0.000,0.000,0.000,0.000,0.000,0.000,0.000,0.000,0.000,0.000,0.000,0.000,0.000,0.000,0.000,0.000,0.000,0.000,0.000,0.000,0.000,0.000,0.000,0.000,0.000,0.000,0.000,0.000,0.000,0.000
TP          8279    A     95     104    6    0000    5.407300e+04    4.50     0.000,0.012,0.025,0.137,0.250,0.294,0.179,0.073,0.014,0.012,0.005,0.000,0.000,0.000,0.000,0.000,0.000,0.000,0.000,0.000,0.000,0.000,0.000,0.000,0.000,0.000,0.000,0.000,0.000,0.000,0.000,0.000,0.000,0.000,0.000,0.000,0.000,0.000,0.000,0.000,0.000,0.000,0.000,0.000,0.000,0.000,0.000,0.000,0.000,0.000
TP          8280    A     95     104    6    0000    5.407300e+04    4.78     0.000,0.011,0.054,0.130,0.244,0.247,0.194,0.072,0.034,0.014,0.000,0.000,0.000,0.000,0.000,0.000,0.000,0.000,0.000,0.000,0.000,0.000,0.000,0.000,0.000,0.000,0.000,0.000,0.000,0.000,0.000,0.000,0.000,0.000,0.000,0.000,0.000,0.000,0.000,0.000,0.000,0.000,0.000,0.000,0.000,0.000,0.000,0.000,0.000,0.000
TP          8281    A     95     107    6    0000    0.000000e+00    0.00     0.470,0.311,0.153,0.051,0.015,0.000,0.000,0.000,0.000,0.000,0.000,0.000,0.000,0.000,0.000,0.000,0.000,0.000,0.000,0.000,0.000,0.000,0.000,0.000,0.000,0.000,0.000,0.000,0.000,0.000,0.000,0.000,0.000,0.000,0.000,0.000,0.000,0.000,0.000,0.000,0.000,0.000,0.000,0.000,0.000,0.000,0.000,0.000,0.000,0.000
TP          8282    A     95     107    6    0000    0.000000e+00    0.00     0.465,0.306,0.151,0.054,0.019,0.005,0.000,0.000,0.000,0.000,0.000,0.000,0.000,0.000,0.000,0.000,0.000,0.000,0.000,0.000,0.000,0.000,0.000,0.000,0.000,0.000,0.000,0.000,0.000,0.000,0.000,0.000,0.000,0.000,0.000,0.000,0.000,0.000,0.000,0.000,0.000,0.000,0.000,0.000,0.000,0.000,0.000,0.000,0.000,0.000
TP          8283    A     95     107    6    0000    1.050000e+02    1.14     0.127,0.295,0.288,0.174,0.080,0.029,0.008,0.000,0.000,0.000,0.000,0.000,0.000,0.000,0.000,0.000,0.000,0.000,0.000,0.000,0.000,0.000,0.000,0.000,0.000,0.000,0.000,0.000,0.000,0.000,0.000,0.000,0.000,0.000,0.000,0.000,0.000,0.000,0.000,0.000,0.000,0.000,0.000,0.000,0.000,0.000,0.000,0.000,0.000,0.000
TP          8284    A     95     107    6    0000    1.050000e+02    1.11     0.129,0.294,0.283,0.173,0.081,0.031,0.010,0.000,0.000,0.000,0.000,0.000,0.000,0.000,0.000,0.000,0.000,0.000,0.000,0.000,0.000,0.000,0.000,0.000,0.000,0.000,0.000,0.000,0.000,0.000,0.000,0.000,0.000,0.000,0.000,0.000,0.000,0.000,0.000,0.000,0.000,0.000,0.000,0.000,0.000,0.000,0.000,0.000,0.000,0.000
TP          8285    A     95     107    6    0000    5.071000e+03    2.83     0.019,0.069,0.168,0.249,0.233,0.146,0.076,0.030,0.010,0.000,0.000,0.000,0.000,0.000,0.000,0.000,0.000,0.000,0.000,0.000,0.000,0.000,0.000,0.000,0.000,0.000,0.000,0.000,0.000,0.000,0.000,0.000,0.000,0.000,0.000,0.000,0.000,0.000,0.000,0.000,0.000,0.000,0.000,0.000,0.000,0.000,0.000,0.000,0.000,0.000
TP          8286    A     95     107    6    0000    5.071000e+03    2.76     0.020,0.074,0.174,0.246,0.231,0.142,0.073,0.030,0.011,0.000,0.000,0.000,0.000,0.000,0.000,0.000,0.000,0.000,0.000,0.000,0.000,0.000,0.000,0.000,0.000,0.000,0.000,0.000,0.000,0.000,0.000,0.000,0.000,0.000,0.000,0.000,0.000,0.000,0.000,0.000,0.000,0.000,0.000,0.000,0.000,0.000,0.000,0.000,0.000,0.000
TP          8287    A     95     107    6    0000    5.407300e+04    4.70     0.012,0.022,0.035,0.077,0.154,0.214,0.210,0.150,0.077,0.039,0.010,0.000,0.000,0.000,0.000,0.000,0.000,0.000,0.000,0.000,0.000,0.000,0.000,0.000,0.000,0.000,0.000,0.000,0.000,0.000,0.000,0.000,0.000,0.000,0.000,0.000,0.000,0.000,0.000,0.000,0.000,0.000,0.000,0.000,0.000,0.000,0.000,0.000,0.000,0.000
TP          8288    A     95     107    6    0000    5.407300e+04    4.58     0.013,0.024,0.039,0.079,0.152,0.213,0.209,0.146,0.079,0.034,0.012,0.000,0.000,0.000,0.000,0.000,0.000,0.000,0.000,0.000,0.000,0.000,0.000,0.000,0.000,0.000,0.000,0.000,0.000,0.000,0.000,0.000,0.000,0.000,0.000,0.000,0.000,0.000,0.000,0.000,0.000,0.000,0.000,0.000,0.000,0.000,0.000,0.000,0.000,0.000
TP          8289    A     96     104    6    0000    0.000000e+00    0.00     0.612,0.257,0.089,0.032,0.011,0.000,0.000,0.000,0.000,0.000,0.000,0.000,0.000,0.000,0.000,0.000,0.000,0.000,0.000,0.000,0.000,0.000,0.000,0.000,0.000,0.000,0.000,0.000,0.000,0.000,0.000,0.000,0.000,0.000,0.000,0.000,0.000,0.000,0.000,0.000,0.000,0.000,0.000,0.000,0.000,0.000,0.000,0.000,0.000,0.000
TP          8290    A     96     104    6    0000    0.000000e+00    0.00     0.622,0.264,0.084,0.025,0.005,0.000,0.000,0.000,0.000,0.000,0.000,0.000,0.000,0.000,0.000,0.000,0.000,0.000,0.000,0.000,0.000,0.000,0.000,0.000,0.000,0.000,0.000,0.000,0.000,0.000,0.000,0.000,0.000,0.000,0.000,0.000,0.000,0.000,0.000,0.000,0.000,0.000,0.000,0.000,0.000,0.000,0.000,0.000,0.000,0.000
TP          8291    A     96     104    6    0000    1.050000e+02    1.07     0.154,0.373,0.288,0.119,0.041,0.016,0.008,0.000,0.000,0.000,0.000,0.000,0.000,0.000,0.000,0.000,0.000,0.000,0.000,0.000,0.000,0.000,0.000,0.000,0.000,0.000,0.000,0.000,0.000,0.000,0.000,0.000,0.000,0.000,0.000,0.000,0.000,0.000,0.000,0.000,0.000,0.000,0.000,0.000,0.000,0.000,0.000,0.000,0.000,0.000
TP          8292    A     96     104    6    0000    1.050000e+02    1.07     0.150,0.380,0.297,0.119,0.042,0.011,0.002,0.000,0.000,0.000,0.000,0.000,0.000,0.000,0.000,0.000,0.000,0.000,0.000,0.000,0.000,0.000,0.000,0.000,0.000,0.000,0.000,0.000,0.000,0.000,0.000,0.000,0.000,0.000,0.000,0.000,0.000,0.000,0.000,0.000,0.000,0.000,0.000,0.000,0.000,0.000,0.000,0.000,0.000,0.000
TP          8293    A     96     104    6    0000    5.071000e+03    2.32     0.028,0.136,0.280,0.282,0.168,0.069,0.026,0.011,0.000,0.000,0.000,0.000,0.000,0.000,0.000,0.000,0.000,0.000,0.000,0.000,0.000,0.000,0.000,0.000,0.000,0.000,0.000,0.000,0.000,0.000,0.000,0.000,0.000,0.000,0.000,0.000,0.000,0.000,0.000,0.000,0.000,0.000,0.000,0.000,0.000,0.000,0.000,0.000,0.000,0.000
TP          8294    A     96     104    6    0000    5.071000e+03    2.35     0.027,0.129,0.281,0.289,0.169,0.074,0.023,0.009,0.000,0.000,0.000,0.000,0.000,0.000,0.000,0.000,0.000,0.000,0.000,0.000,0.000,0.000,0.000,0.000,0.000,0.000,0.000,0.000,0.000,0.000,0.000,0.000,0.000,0.000,0.000,0.000,0.000,0.000,0.000,0.000,0.000,0.000,0.000,0.000,0.000,0.000,0.000,0.000,0.000,0.000
TP          8295    A     96     104    6    0000    5.407300e+04    3.99     0.007,0.016,0.059,0.165,0.266,0.258,0.148,0.059,0.022,0.000,0.000,0.000,0.000,0.000,0.000,0.000,0.000,0.000,0.000,0.000,0.000,0.000,0.000,0.000,0.000,0.000,0.000,0.000,0.000,0.000,0.000,0.000,0.000,0.000,0.000,0.000,0.000,0.000,0.000,0.000,0.000,0.000,0.000,0.000,0.000,0.000,0.000,0.000,0.000,0.000
TP          8296    A     96     104    6    0000    5.407300e+04    4.01     0.007,0.015,0.056,0.161,0.271,0.269,0.144,0.055,0.015,0.006,0.000,0.000,0.000,0.000,0.000,0.000,0.000,0.000,0.000,0.000,0.000,0.000,0.000,0.000,0.000,0.000,0.000,0.000,0.000,0.000,0.000,0.000,0.000,0.000,0.000,0.000,0.000,0.000,0.000,0.000,0.000,0.000,0.000,0.000,0.000,0.000,0.000,0.000,0.000,0.000
TP          8297    A     96     108    6    0000    0.000000e+00    0.00     0.482,0.310,0.130,0.053,0.018,0.008,0.000,0.000,0.000,0.000,0.000,0.000,0.000,0.000,0.000,0.000,0.000,0.000,0.000,0.000,0.000,0.000,0.000,0.000,0.000,0.000,0.000,0.000,0.000,0.000,0.000,0.000,0.000,0.000,0.000,0.000,0.000,0.000,0.000,0.000,0.000,0.000,0.000,0.000,0.000,0.000,0.000,0.000,0.000,0.000
TP          8298    A     96     108    6    0000    1.050000e+02    1.18     0.101,0.327,0.333,0.183,0.055,0.000,0.000,0.000,0.000,0.000,0.000,0.000,0.000,0.000,0.000,0.000,0.000,0.000,0.000,0.000,0.000,0.000,0.000,0.000,0.000,0.000,0.000,0.000,0.000,0.000,0.000,0.000,0.000,0.000,0.000,0.000,0.000,0.000,0.000,0.000,0.000,0.000,0.000,0.000,0.000,0.000,0.000,0.000,0.000,0.000
TP          8299    A     96     108    6    0000    1.050000e+02    1.02     0.128,0.305,0.289,0.179,0.066,0.026,0.007,0.000,0.000,0.000,0.000,0.000,0.000,0.000,0.000,0.000,0.000,0.000,0.000,0.000,0.000,0.000,0.000,0.000,0.000,0.000,0.000,0.000,0.000,0.000,0.000,0.000,0.000,0.000,0.000,0.000,0.000,0.000,0.000,0.000,0.000,0.000,0.000,0.000,0.000,0.000,0.000,0.000,0.000,0.000
TP          8300    A     96     108    6    0000    5.071000e+03    2.70     0.012,0.069,0.181,0.266,0.224,0.153,0.060,0.027,0.007,0.000,0.000,0.000,0.000,0.000,0.000,0.000,0.000,0.000,0.000,0.000,0.000,0.000,0.000,0.000,0.000,0.000,0.000,0.000,0.000,0.000,0.000,0.000,0.000,0.000,0.000,0.000,0.000,0.000,0.000,0.000,0.000,0.000,0.000,0.000,0.000,0.000,0.000,0.000,0.000,0.000
TP          8301    A     96     108    6    0000    5.407300e+04    4.35     0.010,0.014,0.037,0.106,0.176,0.252,0.200,0.125,0.052,0.023,0.006,0.000,0.000,0.000,0.000,0.000,0.000,0.000,0.000,0.000,0.000,0.000,0.000,0.000,0.000,0.000,0.000,0.000,0.000,0.000,0.000,0.000,0.000,0.000,0.000,0.000,0.000,0.000,0.000,0.000,0.000,0.000,0.000,0.000,0.000,0.000,0.000,0.000,0.000,0.000
TP          8302    A     97     104    6    0000    0.000000e+00    0.00     0.655,0.247,0.082,0.017,0.000,0.000,0.000,0.000,0.000,0.000,0.000,0.000,0.000,0.000,0.000,0.000,0.000,0.000,0.000,0.000,0.000,0.000,0.000,0.000,0.000,0.000,0.000,0.000,0.000,0.000,0.000,0.000,0.000,0.000,0.000,0.000,0.000,0.000,0.000,0.000,0.000,0.000,0.000,0.000,0.000,0.000,0.000,0.000,0.000,0.000
TP          8303    A     97     104    6    0000    0.000000e+00    0.00     0.726,0.274,0.000,0.000,0.000,0.000,0.000,0.000,0.000,0.000,0.000,0.000,0.000,0.000,0.000,0.000,0.000,0.000,0.000,0.000,0.000,0.000,0.000,0.000,0.000,0.000,0.000,0.000,0.000,0.000,0.000,0.000,0.000,0.000,0.000,0.000,0.000,0.000,0.000,0.000,0.000,0.000,0.000,0.000,0.000,0.000,0.000,0.000,0.000,0.000
TP          8304    A     97     104    6    0000    1.050000e+02    0.97     0.181,0.399,0.285,0.104,0.029,0.002,0.000,0.000,0.000,0.000,0.000,0.000,0.000,0.000,0.000,0.000,0.000,0.000,0.000,0.000,0.000,0.000,0.000,0.000,0.000,0.000,0.000,0.000,0.000,0.000,0.000,0.000,0.000,0.000,0.000,0.000,0.000,0.000,0.000,0.000,0.000,0.000,0.000,0.000,0.000,0.000,0.000,0.000,0.000,0.000
TP          8305    A     97     104    6    0000    1.050000e+02    1.05     0.235,0.405,0.274,0.086,0.000,0.000,0.000,0.000,0.000,0.000,0.000,0.000,0.000,0.000,0.000,0.000,0.000,0.000,0.000,0.000,0.000,0.000,0.000,0.000,0.000,0.000,0.000,0.000,0.000,0.000,0.000,0.000,0.000,0.000,0.000,0.000,0.000,0.000,0.000,0.000,0.000,0.000,0.000,0.000,0.000,0.000,0.000,0.000,0.000,0.000
TP          8306    A     97     104    6    0000    5.071000e+03    2.00     0.063,0.175,0.316,0.262,0.128,0.045,0.011,0.000,0.000,0.000,0.000,0.000,0.000,0.000,0.000,0.000,0.000,0.000,0.000,0.000,0.000,0.000,0.000,0.000,0.000,0.000,0.000,0.000,0.000,0.000,0.000,0.000,0.000,0.000,0.000,0.000,0.000,0.000,0.000,0.000,0.000,0.000,0.000,0.000,0.000,0.000,0.000,0.000,0.000,0.000
TP          8307    A     97     104    6    0000    5.071000e+03    1.91     0.000,0.198,0.365,0.283,0.131,0.023,0.000,0.000,0.000,0.000,0.000,0.000,0.000,0.000,0.000,0.000,0.000,0.000,0.000,0.000,0.000,0.000,0.000,0.000,0.000,0.000,0.000,0.000,0.000,0.000,0.000,0.000,0.000,0.000,0.000,0.000,0.000,0.000,0.000,0.000,0.000,0.000,0.000,0.000,0.000,0.000,0.000,0.000,0.000,0.000
TP          8308    A     97     104    6    0000    5.407300e+04    3.23     0.000,0.046,0.128,0.262,0.292,0.181,0.072,0.019,0.000,0.000,0.000,0.000,0.000,0.000,0.000,0.000,0.000,0.000,0.000,0.000,0.000,0.000,0.000,0.000,0.000,0.000,0.000,0.000,0.000,0.000,0.000,0.000,0.000,0.000,0.000,0.000,0.000,0.000,0.000,0.000,0.000,0.000,0.000,0.000,0.000,0.000,0.000,0.000,0.000,0.000
TP          8309    A     97     104    6    0000    5.407300e+04    3.25     0.000,0.000,0.138,0.307,0.309,0.182,0.063,0.000,0.000,0.000,0.000,0.000,0.000,0.000,0.000,0.000,0.000,0.000,0.000,0.000,0.000,0.000,0.000,0.000,0.000,0.000,0.000,0.000,0.000,0.000,0.000,0.000,0.000,0.000,0.000,0.000,0.000,0.000,0.000,0.000,0.000,0.000,0.000,0.000,0.000,0.000,0.000,0.000,0.000,0.000
TP          8310    A     97     107    6    0000    0.000000e+00    0.00     0.502,0.298,0.134,0.048,0.014,0.004,0.000,0.000,0.000,0.000,0.000,0.000,0.000,0.000,0.000,0.000,0.000,0.000,0.000,0.000,0.000,0.000,0.000,0.000,0.000,0.000,0.000,0.000,0.000,0.000,0.000,0.000,0.000,0.000,0.000,0.000,0.000,0.000,0.000,0.000,0.000,0.000,0.000,0.000,0.000,0.000,0.000,0.000,0.000,0.000
TP          8311    A     97     107    6    0000    0.000000e+00    0.00     0.513,0.296,0.129,0.043,0.014,0.004,0.000,0.000,0.000,0.000,0.000,0.000,0.000,0.000,0.000,0.000,0.000,0.000,0.000,0.000,0.000,0.000,0.000,0.000,0.000,0.000,0.000,0.000,0.000,0.000,0.000,0.000,0.000,0.000,0.000,0.000,0.000,0.000,0.000,0.000,0.000,0.000,0.000,0.000,0.000,0.000,0.000,0.000,0.000,0.000
TP          8312    A     97     107    6    0000    1.050000e+02    1.05     0.149,0.316,0.285,0.154,0.065,0.023,0.007,0.000,0.000,0.000,0.000,0.000,0.000,0.000,0.000,0.000,0.000,0.000,0.000,0.000,0.000,0.000,0.000,0.000,0.000,0.000,0.000,0.000,0.000,0.000,0.000,0.000,0.000,0.000,0.000,0.000,0.000,0.000,0.000,0.000,0.000,0.000,0.000,0.000,0.000,0.000,0.000,0.000,0.000,0.000
TP          8313    A     97     107    6    0000    1.050000e+02    1.05     0.149,0.321,0.283,0.152,0.064,0.023,0.007,0.000,0.000,0.000,0.000,0.000,0.000,0.000,0.000,0.000,0.000,0.000,0.000,0.000,0.000,0.000,0.000,0.000,0.000,0.000,0.000,0.000,0.000,0.000,0.000,0.000,0.000,0.000,0.000,0.000,0.000,0.000,0.000,0.000,0.000,0.000,0.000,0.000,0.000,0.000,0.000,0.000,0.000,0.000
TP          8314    A     97     107    6    0000    5.071000e+03    2.50     0.022,0.095,0.219,0.279,0.209,0.110,0.046,0.016,0.005,0.000,0.000,0.000,0.000,0.000,0.000,0.000,0.000,0.000,0.000,0.000,0.000,0.000,0.000,0.000,0.000,0.000,0.000,0.000,0.000,0.000,0.000,0.000,0.000,0.000,0.000,0.000,0.000,0.000,0.000,0.000,0.000,0.000,0.000,0.000,0.000,0.000,0.000,0.000,0.000,0.000
TP          8315    A     97     107    6    0000    5.071000e+03    2.46     0.022,0.096,0.224,0.281,0.208,0.106,0.043,0.016,0.005,0.000,0.000,0.000,0.000,0.000,0.000,0.000,0.000,0.000,0.000,0.000,0.000,0.000,0.000,0.000,0.000,0.000,0.000,0.000,0.000,0.000,0.000,0.000,0.000,0.000,0.000,0.000,0.000,0.000,0.000,0.000,0.000,0.000,0.000,0.000,0.000,0.000,0.000,0.000,0.000,0.000
TP          8316    A     97     107    6    0000    5.407300e+04    3.69     0.010,0.026,0.081,0.180,0.251,0.223,0.134,0.062,0.023,0.008,0.000,0.000,0.000,0.000,0.000,0.000,0.000,0.000,0.000,0.000,0.000,0.000,0.000,0.000,0.000,0.000,0.000,0.000,0.000,0.000,0.000,0.000,0.000,0.000,0.000,0.000,0.000,0.000,0.000,0.000,0.000,0.000,0.000,0.000,0.000,0.000,0.000,0.000,0.000,0.000
TP          8317    A     97     107    6    0000    5.407300e+04    3.65     0.010,0.026,0.083,0.181,0.253,0.222,0.132,0.060,0.023,0.008,0.000,0.000,0.000,0.000,0.000,0.000,0.000,0.000,0.000,0.000,0.000,0.000,0.000,0.000,0.000,0.000,0.000,0.000,0.000,0.000,0.000,0.000,0.000,0.000,0.000,0.000,0.000,0.000,0.000,0.000,0.000,0.000,0.000,0.000,0.000,0.000,0.000,0.000,0.000,0.000
TP          8318    A     97     107    6    0000    inf             5.29     
TP          8319    A     97     107    6    0000    inf             5.25     
TP          8320    A     99     107    6    0000    0.000000e+00    0.00     0.565,0.274,0.115,0.038,0.008,0.000,0.000,0.000,0.000,0.000,0.000,0.000,0.000,0.000,0.000,0.000,0.000,0.000,0.000,0.000,0.000,0.000,0.000,0.000,0.000,0.000,0.000,0.000,0.000,0.000,0.000,0.000,0.000,0.000,0.000,0.000,0.000,0.000,0.000,0.000,0.000,0.000,0.000,0.000,0.000,0.000,0.000,0.000,0.000,0.000
TP          8321    A     99     107    6    0000    0.000000e+00    0.00     0.582,0.261,0.118,0.036,0.003,0.000,0.000,0.000,0.000,0.000,0.000,0.000,0.000,0.000,0.000,0.000,0.000,0.000,0.000,0.000,0.000,0.000,0.000,0.000,0.000,0.000,0.000,0.000,0.000,0.000,0.000,0.000,0.000,0.000,0.000,0.000,0.000,0.000,0.000,0.000,0.000,0.000,0.000,0.000,0.000,0.000,0.000,0.000,0.000,0.000
TP          8322    A     99     107    6    0000    1.050000e+02    0.97     0.196,0.347,0.266,0.125,0.047,0.015,0.003,0.000,0.000,0.000,0.000,0.000,0.000,0.000,0.000,0.000,0.000,0.000,0.000,0.000,0.000,0.000,0.000,0.000,0.000,0.000,0.000,0.000,0.000,0.000,0.000,0.000,0.000,0.000,0.000,0.000,0.000,0.000,0.000,0.000,0.000,0.000,0.000,0.000,0.000,0.000,0.000,0.000,0.000,0.000
TP          8323    A     99     107    6    0000    1.050000e+02    0.94     0.202,0.351,0.266,0.121,0.048,0.012,0.000,0.000,0.000,0.000,0.000,0.000,0.000,0.000,0.000,0.000,0.000,0.000,0.000,0.000,0.000,0.000,0.000,0.000,0.000,0.000,0.000,0.000,0.000,0.000,0.000,0.000,0.000,0.000,0.000,0.000,0.000,0.000,0.000,0.000,0.000,0.000,0.000,0.000,0.000,0.000,0.000,0.000,0.000,0.000
TP          8324    A     99     107    6    0000    5.071000e+03    2.17     0.034,0.142,0.283,0.283,0.162,0.065,0.024,0.007,0.000,0.000,0.000,0.000,0.000,0.000,0.000,0.000,0.000,0.000,0.000,0.000,0.000,0.000,0.000,0.000,0.000,0.000,0.000,0.000,0.000,0.000,0.000,0.000,0.000,0.000,0.000,0.000,0.000,0.000,0.000,0.000,0.000,0.000,0.000,0.000,0.000,0.000,0.000,0.000,0.000,0.000
TP          8325    A     99     107    6    0000    5.071000e+03    2.14     0.032,0.151,0.287,0.289,0.154,0.059,0.023,0.004,0.000,0.000,0.000,0.000,0.000,0.000,0.000,0.000,0.000,0.000,0.000,0.000,0.000,0.000,0.000,0.000,0.000,0.000,0.000,0.000,0.000,0.000,0.000,0.000,0.000,0.000,0.000,0.000,0.000,0.000,0.000,0.000,0.000,0.000,0.000,0.000,0.000,0.000,0.000,0.000,0.000,0.000
TP          8326    A     99     107    6    0000    5.407300e+04    2.43     0.021,0.101,0.251,0.303,0.197,0.086,0.031,0.009,0.001,0.000,0.000,0.000,0.000,0.000,0.000,0.000,0.000,0.000,0.000,0.000,0.000,0.000,0.000,0.000,0.000,0.000,0.000,0.000,0.000,0.000,0.000,0.000,0.000,0.000,0.000,0.000,0.000,0.000,0.000,0.000,0.000,0.000,0.000,0.000,0.000,0.000,0.000,0.000,0.000,0.000
TP          8327    A     99     107    6    0000    5.407300e+04    2.42     0.018,0.103,0.257,0.307,0.194,0.082,0.032,0.006,0.000,0.000,0.000,0.000,0.000,0.000,0.000,0.000,0.000,0.000,0.000,0.000,0.000,0.000,0.000,0.000,0.000,0.000,0.000,0.000,0.000,0.000,0.000,0.000,0.000,0.000,0.000,0.000,0.000,0.000,0.000,0.000,0.000,0.000,0.000,0.000,0.000,0.000,0.000,0.000,0.000,0.000
TP          8328    A     100    104    6    0000    0.000000e+00    0.00     0.767,0.183,0.051,0.000,0.000,0.000,0.000,0.000,0.000,0.000,0.000,0.000,0.000,0.000,0.000,0.000,0.000,0.000,0.000,0.000,0.000,0.000,0.000,0.000,0.000,0.000,0.000,0.000,0.000,0.000,0.000,0.000,0.000,0.000,0.000,0.000,0.000,0.000,0.000,0.000,0.000,0.000,0.000,0.000,0.000,0.000,0.000,0.000,0.000,0.000
TP          8329    A     100    104    6    0000    1.050000e+02    0.45     0.492,0.357,0.109,0.027,0.009,0.004,0.000,0.000,0.000,0.000,0.000,0.000,0.000,0.000,0.000,0.000,0.000,0.000,0.000,0.000,0.000,0.000,0.000,0.000,0.000,0.000,0.000,0.000,0.000,0.000,0.000,0.000,0.000,0.000,0.000,0.000,0.000,0.000,0.000,0.000,0.000,0.000,0.000,0.000,0.000,0.000,0.000,0.000,0.000,0.000
TP          8330    A     100    104    6    0000    5.071000e+03    1.02     0.177,0.459,0.269,0.069,0.017,0.007,0.002,0.000,0.000,0.000,0.000,0.000,0.000,0.000,0.000,0.000,0.000,0.000,0.000,0.000,0.000,0.000,0.000,0.000,0.000,0.000,0.000,0.000,0.000,0.000,0.000,0.000,0.000,0.000,0.000,0.000,0.000,0.000,0.000,0.000,0.000,0.000,0.000,0.000,0.000,0.000,0.000,0.000,0.000,0.000
TP          8331    A     100    104    6    0000    5.407300e+04    1.21     0.103,0.473,0.311,0.084,0.020,0.006,0.003,0.000,0.000,0.000,0.000,0.000,0.000,0.000,0.000,0.000,0.000,0.000,0.000,0.000,0.000,0.000,0.000,0.000,0.000,0.000,0.000,0.000,0.000,0.000,0.000,0.000,0.000,0.000,0.000,0.000,0.000,0.000,0.000,0.000,0.000,0.000,0.000,0.000,0.000,0.000,0.000,0.000,0.000,0.000
TP          8332    A     100    107    6    0000    0.000000e+00    0.00     0.587,0.257,0.105,0.034,0.010,0.006,0.000,0.000,0.000,0.000,0.000,0.000,0.000,0.000,0.000,0.000,0.000,0.000,0.000,0.000,0.000,0.000,0.000,0.000,0.000,0.000,0.000,0.000,0.000,0.000,0.000,0.000,0.000,0.000,0.000,0.000,0.000,0.000,0.000,0.000,0.000,0.000,0.000,0.000,0.000,0.000,0.000,0.000,0.000,0.000
TP          8333    A     100    107    6    0000    0.000000e+00    0.00     0.595,0.264,0.105,0.030,0.005,0.000,0.000,0.000,0.000,0.000,0.000,0.000,0.000,0.000,0.000,0.000,0.000,0.000,0.000,0.000,0.000,0.000,0.000,0.000,0.000,0.000,0.000,0.000,0.000,0.000,0.000,0.000,0.000,0.000,0.000,0.000,0.000,0.000,0.000,0.000,0.000,0.000,0.000,0.000,0.000,0.000,0.000,0.000,0.000,0.000
TP          8334    A     100    107    6    0000    1.050000e+02    0.44     0.383,0.360,0.167,0.063,0.021,0.005,0.000,0.000,0.000,0.000,0.000,0.000,0.000,0.000,0.000,0.000,0.000,0.000,0.000,0.000,0.000,0.000,0.000,0.000,0.000,0.000,0.000,0.000,0.000,0.000,0.000,0.000,0.000,0.000,0.000,0.000,0.000,0.000,0.000,0.000,0.000,0.000,0.000,0.000,0.000,0.000,0.000,0.000,0.000,0.000
TP          8335    A     100    107    6    0000    1.050000e+02    0.49     0.384,0.361,0.167,0.062,0.023,0.002,0.000,0.000,0.000,0.000,0.000,0.000,0.000,0.000,0.000,0.000,0.000,0.000,0.000,0.000,0.000,0.000,0.000,0.000,0.000,0.000,0.000,0.000,0.000,0.000,0.000,0.000,0.000,0.000,0.000,0.000,0.000,0.000,0.000,0.000,0.000,0.000,0.000,0.000,0.000,0.000,0.000,0.000,0.000,0.000
TP          8336    A     100    107    6    0000    5.071000e+03    1.53     0.068,0.257,0.355,0.202,0.080,0.027,0.008,0.002,0.000,0.000,0.000,0.000,0.000,0.000,0.000,0.000,0.000,0.000,0.000,0.000,0.000,0.000,0.000,0.000,0.000,0.000,0.000,0.000,0.000,0.000,0.000,0.000,0.000,0.000,0.000,0.000,0.000,0.000,0.000,0.000,0.000,0.000,0.000,0.000,0.000,0.000,0.000,0.000,0.000,0.000
TP          8337    A     100    107    6    0000    5.071000e+03    1.52     0.132,0.249,0.337,0.184,0.072,0.026,0.001,0.000,0.000,0.000,0.000,0.000,0.000,0.000,0.000,0.000,0.000,0.000,0.000,0.000,0.000,0.000,0.000,0.000,0.000,0.000,0.000,0.000,0.000,0.000,0.000,0.000,0.000,0.000,0.000,0.000,0.000,0.000,0.000,0.000,0.000,0.000,0.000,0.000,0.000,0.000,0.000,0.000,0.000,0.000
TP          8338    A     100    107    6    0000    5.407300e+04    1.81     0.039,0.198,0.365,0.237,0.106,0.040,0.013,0.002,0.000,0.000,0.000,0.000,0.000,0.000,0.000,0.000,0.000,0.000,0.000,0.000,0.000,0.000,0.000,0.000,0.000,0.000,0.000,0.000,0.000,0.000,0.000,0.000,0.000,0.000,0.000,0.000,0.000,0.000,0.000,0.000,0.000,0.000,0.000,0.000,0.000,0.000,0.000,0.000,0.000,0.000
TP          8339    A     100    107    6    0000    5.407300e+04    1.78     0.059,0.198,0.359,0.243,0.105,0.032,0.005,0.000,0.000,0.000,0.000,0.000,0.000,0.000,0.000,0.000,0.000,0.000,0.000,0.000,0.000,0.000,0.000,0.000,0.000,0.000,0.000,0.000,0.000,0.000,0.000,0.000,0.000,0.000,0.000,0.000,0.000,0.000,0.000,0.000,0.000,0.000,0.000,0.000,0.000,0.000,0.000,0.000,0.000,0.000
TP          8340    A     101    107    6    0000    0.000000e+00    0.00     0.568,0.232,0.074,0.079,0.048,0.000,0.000,0.000,0.000,0.000,0.000,0.000,0.000,0.000,0.000,0.000,0.000,0.000,0.000,0.000,0.000,0.000,0.000,0.000,0.000,0.000,0.000,0.000,0.000,0.000,0.000,0.000,0.000,0.000,0.000,0.000,0.000,0.000,0.000,0.000,0.000,0.000,0.000,0.000,0.000,0.000,0.000,0.000,0.000,0.000
TP          8341    A     101    107    6    0000    0.000000e+00    0.00     0.662,0.277,0.061,0.000,0.000,0.000,0.000,0.000,0.000,0.000,0.000,0.000,0.000,0.000,0.000,0.000,0.000,0.000,0.000,0.000,0.000,0.000,0.000,0.000,0.000,0.000,0.000,0.000,0.000,0.000,0.000,0.000,0.000,0.000,0.000,0.000,0.000,0.000,0.000,0.000,0.000,0.000,0.000,0.000,0.000,0.000,0.000,0.000,0.000,0.000
TP          8342    A     101    107    6    0000    1.050000e+02    0.23     0.534,0.337,0.105,0.022,0.000,0.002,0.000,0.000,0.000,0.000,0.000,0.000,0.000,0.000,0.000,0.000,0.000,0.000,0.000,0.000,0.000,0.000,0.000,0.000,0.000,0.000,0.000,0.000,0.000,0.000,0.000,0.000,0.000,0.000,0.000,0.000,0.000,0.000,0.000,0.000,0.000,0.000,0.000,0.000,0.000,0.000,0.000,0.000,0.000,0.000
TP          8343    A     101    107    6    0000    5.071000e+03    1.28     0.119,0.326,0.394,0.122,0.039,0.000,0.000,0.000,0.000,0.000,0.000,0.000,0.000,0.000,0.000,0.000,0.000,0.000,0.000,0.000,0.000,0.000,0.000,0.000,0.000,0.000,0.000,0.000,0.000,0.000,0.000,0.000,0.000,0.000,0.000,0.000,0.000,0.000,0.000,0.000,0.000,0.000,0.000,0.000,0.000,0.000,0.000,0.000,0.000,0.000
TP          8344    A     101    107    6    0000    5.407300e+04    1.58     0.053,0.269,0.430,0.191,0.044,0.013,0.000,0.000,0.000,0.000,0.000,0.000,0.000,0.000,0.000,0.000,0.000,0.000,0.000,0.000,0.000,0.000,0.000,0.000,0.000,0.000,0.000,0.000,0.000,0.000,0.000,0.000,0.000,0.000,0.000,0.000,0.000,0.000,0.000,0.000,0.000,0.000,0.000,0.000,0.000,0.000,0.000,0.000,0.000,0.000
TP          8345    A     102    107    6    0000    0.000000e+00    0.00     0.653,0.237,0.110,0.000,0.000,0.000,0.000,0.000,0.000,0.000,0.000,0.000,0.000,0.000,0.000,0.000,0.000,0.000,0.000,0.000,0.000,0.000,0.000,0.000,0.000,0.000,0.000,0.000,0.000,0.000,0.000,0.000,0.000,0.000,0.000,0.000,0.000,0.000,0.000,0.000,0.000,0.000,0.000,0.000,0.000,0.000,0.000,0.000,0.000,0.000
TP          8346    A     102    107    6    0000    0.000000e+00    0.00     0.681,0.275,0.044,0.000,0.000,0.000,0.000,0.000,0.000,0.000,0.000,0.000,0.000,0.000,0.000,0.000,0.000,0.000,0.000,0.000,0.000,0.000,0.000,0.000,0.000,0.000,0.000,0.000,0.000,0.000,0.000,0.000,0.000,0.000,0.000,0.000,0.000,0.000,0.000,0.000,0.000,0.000,0.000,0.000,0.000,0.000,0.000,0.000,0.000,0.000
TP          8347    A     102    107    6    0000    1.050000e+02    0.19     0.558,0.330,0.093,0.015,0.003,0.000,0.000,0.000,0.000,0.000,0.000,0.000,0.000,0.000,0.000,0.000,0.000,0.000,0.000,0.000,0.000,0.000,0.000,0.000,0.000,0.000,0.000,0.000,0.000,0.000,0.000,0.000,0.000,0.000,0.000,0.000,0.000,0.000,0.000,0.000,0.000,0.000,0.000,0.000,0.000,0.000,0.000,0.000,0.000,0.000
TP          8348    A     102    107    6    0000    5.071000e+03    0.64     0.259,0.489,0.196,0.057,0.000,0.000,0.000,0.000,0.000,0.000,0.000,0.000,0.000,0.000,0.000,0.000,0.000,0.000,0.000,0.000,0.000,0.000,0.000,0.000,0.000,0.000,0.000,0.000,0.000,0.000,0.000,0.000,0.000,0.000,0.000,0.000,0.000,0.000,0.000,0.000,0.000,0.000,0.000,0.000,0.000,0.000,0.000,0.000,0.000,0.000
TP          8349    A     102    107    6    0000    5.407300e+04    0.74     0.227,0.487,0.225,0.061,0.000,0.000,0.000,0.000,0.000,0.000,0.000,0.000,0.000,0.000,0.000,0.000,0.000,0.000,0.000,0.000,0.000,0.000,0.000,0.000,0.000,0.000,0.000,0.000,0.000,0.000,0.000,0.000,0.000,0.000,0.000,0.000,0.000,0.000,0.000,0.000,0.000,0.000,0.000,0.000,0.000,0.000,0.000,0.000,0.000,0.000
TP          8350    A     102    107    6    0000    inf             2.12     
TP          8351    A     102    115    6    0000    0.000000e+00    0.00     0.473,0.380,0.148,0.000,0.000,0.000,0.000,0.000,0.000,0.000,0.000,0.000,0.000,0.000,0.000,0.000,0.000,0.000,0.000,0.000,0.000,0.000,0.000,0.000,0.000,0.000,0.000,0.000,0.000,0.000,0.000,0.000,0.000,0.000,0.000,0.000,0.000,0.000,0.000,0.000,0.000,0.000,0.000,0.000,0.000,0.000,0.000,0.000,0.000,0.000
TP          8352    A     102    115    6    0000    0.000000e+00    0.00     0.447,0.382,0.115,0.056,0.000,0.000,0.000,0.000,0.000,0.000,0.000,0.000,0.000,0.000,0.000,0.000,0.000,0.000,0.000,0.000,0.000,0.000,0.000,0.000,0.000,0.000,0.000,0.000,0.000,0.000,0.000,0.000,0.000,0.000,0.000,0.000,0.000,0.000,0.000,0.000,0.000,0.000,0.000,0.000,0.000,0.000,0.000,0.000,0.000,0.000
TP          8353    A     102    115    6    0000    1.050000e+02    5.39     0.000,0.000,0.000,0.063,0.133,0.148,0.226,0.179,0.107,0.085,0.060,0.000,0.000,0.000,0.000,0.000,0.000,0.000,0.000,0.000,0.000,0.000,0.000,0.000,0.000,0.000,0.000,0.000,0.000,0.000,0.000,0.000,0.000,0.000,0.000,0.000,0.000,0.000,0.000,0.000,0.000,0.000,0.000,0.000,0.000,0.000,0.000,0.000,0.000,0.000
TP          8354    A     102    115    6    0000    1.050000e+02    5.48     0.015,0.000,0.018,0.057,0.093,0.166,0.198,0.166,0.138,0.093,0.049,0.008,0.000,0.000,0.000,0.000,0.000,0.000,0.000,0.000,0.000,0.000,0.000,0.000,0.000,0.000,0.000,0.000,0.000,0.000,0.000,0.000,0.000,0.000,0.000,0.000,0.000,0.000,0.000,0.000,0.000,0.000,0.000,0.000,0.000,0.000,0.000,0.000,0.000,0.000
TP          8355    A     102    115    6    0000    1.050000e+02    5.56     0.000,0.000,0.017,0.051,0.089,0.176,0.181,0.187,0.143,0.093,0.040,0.024,0.000,0.000,0.000,0.000,0.000,0.000,0.000,0.000,0.000,0.000,0.000,0.000,0.000,0.000,0.000,0.000,0.000,0.000,0.000,0.000,0.000,0.000,0.000,0.000,0.000,0.000,0.000,0.000,0.000,0.000,0.000,0.000,0.000,0.000,0.000,0.000,0.000,0.000
TP          8356    A     102    115    6    0000    5.071000e+03    6.39     0.000,0.000,0.004,0.020,0.053,0.125,0.187,0.194,0.179,0.125,0.072,0.024,0.017,0.000,0.000,0.000,0.000,0.000,0.000,0.000,0.000,0.000,0.000,0.000,0.000,0.000,0.000,0.000,0.000,0.000,0.000,0.000,0.000,0.000,0.000,0.000,0.000,0.000,0.000,0.000,0.000,0.000,0.000,0.000,0.000,0.000,0.000,0.000,0.000,0.000
TP          8357    A     102    115    6    0000    5.071000e+03    6.15     0.000,0.000,0.009,0.025,0.051,0.125,0.173,0.202,0.191,0.144,0.050,0.023,0.009,0.000,0.000,0.000,0.000,0.000,0.000,0.000,0.000,0.000,0.000,0.000,0.000,0.000,0.000,0.000,0.000,0.000,0.000,0.000,0.000,0.000,0.000,0.000,0.000,0.000,0.000,0.000,0.000,0.000,0.000,0.000,0.000,0.000,0.000,0.000,0.000,0.000
TP          8358    A     102    115    6    0000    5.407300e+04    6.11     0.000,0.000,0.000,0.028,0.056,0.122,0.179,0.263,0.179,0.115,0.042,0.016,0.000,0.000,0.000,0.000,0.000,0.000,0.000,0.000,0.000,0.000,0.000,0.000,0.000,0.000,0.000,0.000,0.000,0.000,0.000,0.000,0.000,0.000,0.000,0.000,0.000,0.000,0.000,0.000,0.000,0.000,0.000,0.000,0.000,0.000,0.000,0.000,0.000,0.000
TP          8359    A     102    115    6    0000    5.407300e+04    6.41     0.000,0.020,0.000,0.019,0.045,0.130,0.135,0.212,0.196,0.142,0.063,0.029,0.000,0.010,0.000,0.000,0.000,0.000,0.000,0.000,0.000,0.000,0.000,0.000,0.000,0.000,0.000,0.000,0.000,0.000,0.000,0.000,0.000,0.000,0.000,0.000,0.000,0.000,0.000,0.000,0.000,0.000,0.000,0.000,0.000,0.000,0.000,0.000,0.000,0.000
TP          8360    A     102    115    6    0000    inf             6.31     
TP          8361    A     102    115    6    0000    inf             6.42     
TP          8362    A     102    115    6    0000    inf             6.09     
TP          8363    A     104    107    6    0000    0.000000e+00    0.00     0.834,0.166,0.000,0.000,0.000,0.000,0.000,0.000,0.000,0.000,0.000,0.000,0.000,0.000,0.000,0.000,0.000,0.000,0.000,0.000,0.000,0.000,0.000,0.000,0.000,0.000,0.000,0.000,0.000,0.000,0.000,0.000,0.000,0.000,0.000,0.000,0.000,0.000,0.000,0.000,0.000,0.000,0.000,0.000,0.000,0.000,0.000,0.000,0.000,0.000
TP          8364    A     104    107    6    0000    1.050000e+02    0.50     0.483,0.401,0.116,0.000,0.000,0.000,0.000,0.000,0.000,0.000,0.000,0.000,0.000,0.000,0.000,0.000,0.000,0.000,0.000,0.000,0.000,0.000,0.000,0.000,0.000,0.000,0.000,0.000,0.000,0.000,0.000,0.000,0.000,0.000,0.000,0.000,0.000,0.000,0.000,0.000,0.000,0.000,0.000,0.000,0.000,0.000,0.000,0.000,0.000,0.000
TP          8365    A     104    107    6    0000    5.071000e+03    1.07     0.259,0.384,0.278,0.080,0.000,0.000,0.000,0.000,0.000,0.000,0.000,0.000,0.000,0.000,0.000,0.000,0.000,0.000,0.000,0.000,0.000,0.000,0.000,0.000,0.000,0.000,0.000,0.000,0.000,0.000,0.000,0.000,0.000,0.000,0.000,0.000,0.000,0.000,0.000,0.000,0.000,0.000,0.000,0.000,0.000,0.000,0.000,0.000,0.000,0.000
TP          8366    A     104    107    6    0000    5.407300e+04    1.55     0.140,0.316,0.319,0.187,0.039,0.000,0.000,0.000,0.000,0.000,0.000,0.000,0.000,0.000,0.000,0.000,0.000,0.000,0.000,0.000,0.000,0.000,0.000,0.000,0.000,0.000,0.000,0.000,0.000,0.000,0.000,0.000,0.000,0.000,0.000,0.000,0.000,0.000,0.000,0.000,0.000,0.000,0.000,0.000,0.000,0.000,0.000,0.000,0.000,0.000
TP          8367    A     107    116    6    0000    0.000000e+00    0.00     0.518,0.303,0.126,0.042,0.010,0.000,0.000,0.000,0.000,0.000,0.000,0.000,0.000,0.000,0.000,0.000,0.000,0.000,0.000,0.000,0.000,0.000,0.000,0.000,0.000,0.000,0.000,0.000,0.000,0.000,0.000,0.000,0.000,0.000,0.000,0.000,0.000,0.000,0.000,0.000,0.000,0.000,0.000,0.000,0.000,0.000,0.000,0.000,0.000,0.000
TP          8368    A     107    116    6    0000    1.050000e+02    2.79     0.021,0.092,0.175,0.254,0.222,0.133,0.064,0.029,0.011,0.000,0.000,0.000,0.000,0.000,0.000,0.000,0.000,0.000,0.000,0.000,0.000,0.000,0.000,0.000,0.000,0.000,0.000,0.000,0.000,0.000,0.000,0.000,0.000,0.000,0.000,0.000,0.000,0.000,0.000,0.000,0.000,0.000,0.000,0.000,0.000,0.000,0.000,0.000,0.000,0.000
TP          8369    A     107    116    6    0000    5.071000e+03    4.73     0.017,0.017,0.021,0.073,0.168,0.249,0.222,0.142,0.063,0.021,0.007,0.000,0.000,0.000,0.000,0.000,0.000,0.000,0.000,0.000,0.000,0.000,0.000,0.000,0.000,0.000,0.000,0.000,0.000,0.000,0.000,0.000,0.000,0.000,0.000,0.000,0.000,0.000,0.000,0.000,0.000,0.000,0.000,0.000,0.000,0.000,0.000,0.000,0.000,0.000
TP          8370    A     107    116    6    0000    5.407300e+04    4.87     0.015,0.020,0.020,0.071,0.145,0.239,0.230,0.153,0.071,0.027,0.009,0.000,0.000,0.000,0.000,0.000,0.000,0.000,0.000,0.000,0.000,0.000,0.000,0.000,0.000,0.000,0.000,0.000,0.000,0.000,0.000,0.000,0.000,0.000,0.000,0.000,0.000,0.000,0.000,0.000,0.000,0.000,0.000,0.000,0.000,0.000,0.000,0.000,0.000,0.000
TP          8371    A     107    116    6    0000    inf             5.86     
TP          8372    A     107    120    6    0000    0.000000e+00    0.00     0.419,0.305,0.195,0.057,0.024,0.000,0.000,0.000,0.000,0.000,0.000,0.000,0.000,0.000,0.000,0.000,0.000,0.000,0.000,0.000,0.000,0.000,0.000,0.000,0.000,0.000,0.000,0.000,0.000,0.000,0.000,0.000,0.000,0.000,0.000,0.000,0.000,0.000,0.000,0.000,0.000,0.000,0.000,0.000,0.000,0.000,0.000,0.000,0.000,0.000
TP          8373    A     107    120    6    0000    0.000000e+00    0.00     0.389,0.336,0.190,0.084,0.000,0.000,0.000,0.000,0.000,0.000,0.000,0.000,0.000,0.000,0.000,0.000,0.000,0.000,0.000,0.000,0.000,0.000,0.000,0.000,0.000,0.000,0.000,0.000,0.000,0.000,0.000,0.000,0.000,0.000,0.000,0.000,0.000,0.000,0.000,0.000,0.000,0.000,0.000,0.000,0.000,0.000,0.000,0.000,0.000,0.000
TP          8374    A     107    120    6    0000    1.050000e+02    2.26     0.043,0.098,0.191,0.238,0.189,0.134,0.071,0.028,0.007,0.000,0.000,0.000,0.000,0.000,0.000,0.000,0.000,0.000,0.000,0.000,0.000,0.000,0.000,0.000,0.000,0.000,0.000,0.000,0.000,0.000,0.000,0.000,0.000,0.000,0.000,0.000,0.000,0.000,0.000,0.000,0.000,0.000,0.000,0.000,0.000,0.000,0.000,0.000,0.000,0.000
TP          8375    A     107    120    6    0000    1.050000e+02    2.18     0.036,0.097,0.232,0.222,0.210,0.151,0.034,0.019,0.000,0.000,0.000,0.000,0.000,0.000,0.000,0.000,0.000,0.000,0.000,0.000,0.000,0.000,0.000,0.000,0.000,0.000,0.000,0.000,0.000,0.000,0.000,0.000,0.000,0.000,0.000,0.000,0.000,0.000,0.000,0.000,0.000,0.000,0.000,0.000,0.000,0.000,0.000,0.000,0.000,0.000
TP          8376    A     107    120    6    0000    5.071000e+03    5.43     0.000,0.007,0.016,0.041,0.095,0.157,0.199,0.196,0.150,0.082,0.039,0.020,0.000,0.000,0.000,0.000,0.000,0.000,0.000,0.000,0.000,0.000,0.000,0.000,0.000,0.000,0.000,0.000,0.000,0.000,0.000,0.000,0.000,0.000,0.000,0.000,0.000,0.000,0.000,0.000,0.000,0.000,0.000,0.000,0.000,0.000,0.000,0.000,0.000,0.000
TP          8377    A     107    120    6    0000    5.071000e+03    5.37     0.000,0.000,0.000,0.044,0.096,0.146,0.208,0.229,0.147,0.075,0.056,0.000,0.000,0.000,0.000,0.000,0.000,0.000,0.000,0.000,0.000,0.000,0.000,0.000,0.000,0.000,0.000,0.000,0.000,0.000,0.000,0.000,0.000,0.000,0.000,0.000,0.000,0.000,0.000,0.000,0.000,0.000,0.000,0.000,0.000,0.000,0.000,0.000,0.000,0.000
TP          8378    A     107    120    6    0000    5.407300e+04    6.36     0.000,0.000,0.000,0.023,0.042,0.083,0.152,0.199,0.210,0.153,0.079,0.040,0.019,0.000,0.000,0.000,0.000,0.000,0.000,0.000,0.000,0.000,0.000,0.000,0.000,0.000,0.000,0.000,0.000,0.000,0.000,0.000,0.000,0.000,0.000,0.000,0.000,0.000,0.000,0.000,0.000,0.000,0.000,0.000,0.000,0.000,0.000,0.000,0.000,0.000
TP          8379    A     107    120    6    0000    5.407300e+04    6.11     0.000,0.000,0.000,0.012,0.053,0.152,0.153,0.175,0.190,0.136,0.092,0.037,0.000,0.000,0.000,0.000,0.000,0.000,0.000,0.000,0.000,0.000,0.000,0.000,0.000,0.000,0.000,0.000,0.000,0.000,0.000,0.000,0.000,0.000,0.000,0.000,0.000,0.000,0.000,0.000,0.000,0.000,0.000,0.000,0.000,0.000,0.000,0.000,0.000,0.000
TP          8380    A     107    120    6    0000    inf             7.67     
TP          8381    A     107    120    6    0000    inf             7.59     
TP          8382    A     108    113    6    0000    0.000000e+00    0.00     0.766,0.209,0.025,0.000,0.000,0.000,0.000,0.000,0.000,0.000,0.000,0.000,0.000,0.000,0.000,0.000,0.000,0.000,0.000,0.000,0.000,0.000,0.000,0.000,0.000,0.000,0.000,0.000,0.000,0.000,0.000,0.000,0.000,0.000,0.000,0.000,0.000,0.000,0.000,0.000,0.000,0.000,0.000,0.000,0.000,0.000,0.000,0.000,0.000,0.000
TP          8383    A     108    113    6    0000    1.050000e+02    2.59     0.026,0.122,0.253,0.279,0.232,0.075,0.013,0.000,0.000,0.000,0.000,0.000,0.000,0.000,0.000,0.000,0.000,0.000,0.000,0.000,0.000,0.000,0.000,0.000,0.000,0.000,0.000,0.000,0.000,0.000,0.000,0.000,0.000,0.000,0.000,0.000,0.000,0.000,0.000,0.000,0.000,0.000,0.000,0.000,0.000,0.000,0.000,0.000,0.000,0.000
TP          8384    A     108    113    6    0000    5.071000e+03    3.34     0.012,0.046,0.133,0.282,0.294,0.171,0.052,0.011,0.000,0.000,0.000,0.000,0.000,0.000,0.000,0.000,0.000,0.000,0.000,0.000,0.000,0.000,0.000,0.000,0.000,0.000,0.000,0.000,0.000,0.000,0.000,0.000,0.000,0.000,0.000,0.000,0.000,0.000,0.000,0.000,0.000,0.000,0.000,0.000,0.000,0.000,0.000,0.000,0.000,0.000
TP          8385    A     108    113    6    0000    5.407300e+04    3.41     0.000,0.028,0.144,0.250,0.328,0.191,0.059,0.000,0.000,0.000,0.000,0.000,0.000,0.000,0.000,0.000,0.000,0.000,0.000,0.000,0.000,0.000,0.000,0.000,0.000,0.000,0.000,0.000,0.000,0.000,0.000,0.000,0.000,0.000,0.000,0.000,0.000,0.000,0.000,0.000,0.000,0.000,0.000,0.000,0.000,0.000,0.000,0.000,0.000,0.000
TP          8386    A     108    113    6    0000    inf             3.48     
TP          8387    A     108    114    6    0000    0.000000e+00    0.00     0.701,0.252,0.047,0.000,0.000,0.000,0.000,0.000,0.000,0.000,0.000,0.000,0.000,0.000,0.000,0.000,0.000,0.000,0.000,0.000,0.000,0.000,0.000,0.000,0.000,0.000,0.000,0.000,0.000,0.000,0.000,0.000,0.000,0.000,0.000,0.000,0.000,0.000,0.000,0.000,0.000,0.000,0.000,0.000,0.000,0.000,0.000,0.000,0.000,0.000
TP          8388    A     108    114    6    0000    0.000000e+00    0.00     0.706,0.232,0.052,0.009,0.002,0.000,0.000,0.000,0.000,0.000,0.000,0.000,0.000,0.000,0.000,0.000,0.000,0.000,0.000,0.000,0.000,0.000,0.000,0.000,0.000,0.000,0.000,0.000,0.000,0.000,0.000,0.000,0.000,0.000,0.000,0.000,0.000,0.000,0.000,0.000,0.000,0.000,0.000,0.000,0.000,0.000,0.000,0.000,0.000,0.000
TP          8389    A     108    114    6    0000    1.050000e+02    2.77     0.033,0.090,0.212,0.300,0.236,0.101,0.029,0.000,0.000,0.000,0.000,0.000,0.000,0.000,0.000,0.000,0.000,0.000,0.000,0.000,0.000,0.000,0.000,0.000,0.000,0.000,0.000,0.000,0.000,0.000,0.000,0.000,0.000,0.000,0.000,0.000,0.000,0.000,0.000,0.000,0.000,0.000,0.000,0.000,0.000,0.000,0.000,0.000,0.000,0.000
TP          8390    A     108    114    6    0000    1.050000e+02    2.79     0.023,0.084,0.202,0.295,0.247,0.112,0.031,0.006,0.000,0.000,0.000,0.000,0.000,0.000,0.000,0.000,0.000,0.000,0.000,0.000,0.000,0.000,0.000,0.000,0.000,0.000,0.000,0.000,0.000,0.000,0.000,0.000,0.000,0.000,0.000,0.000,0.000,0.000,0.000,0.000,0.000,0.000,0.000,0.000,0.000,0.000,0.000,0.000,0.000,0.000
TP          8391    A     108    114    6    0000    5.071000e+03    3.83     0.009,0.021,0.081,0.200,0.289,0.256,0.120,0.023,0.000,0.000,0.000,0.000,0.000,0.000,0.000,0.000,0.000,0.000,0.000,0.000,0.000,0.000,0.000,0.000,0.000,0.000,0.000,0.000,0.000,0.000,0.000,0.000,0.000,0.000,0.000,0.000,0.000,0.000,0.000,0.000,0.000,0.000,0.000,0.000,0.000,0.000,0.000,0.000,0.000,0.000
TP          8392    A     108    114    6    0000    5.071000e+03    3.75     0.009,0.023,0.078,0.202,0.297,0.248,0.109,0.028,0.005,0.000,0.000,0.000,0.000,0.000,0.000,0.000,0.000,0.000,0.000,0.000,0.000,0.000,0.000,0.000,0.000,0.000,0.000,0.000,0.000,0.000,0.000,0.000,0.000,0.000,0.000,0.000,0.000,0.000,0.000,0.000,0.000,0.000,0.000,0.000,0.000,0.000,0.000,0.000,0.000,0.000
TP          8393    A     108    114    6    0000    5.407300e+04    3.89     0.000,0.000,0.064,0.224,0.304,0.277,0.131,0.000,0.000,0.000,0.000,0.000,0.000,0.000,0.000,0.000,0.000,0.000,0.000,0.000,0.000,0.000,0.000,0.000,0.000,0.000,0.000,0.000,0.000,0.000,0.000,0.000,0.000,0.000,0.000,0.000,0.000,0.000,0.000,0.000,0.000,0.000,0.000,0.000,0.000,0.000,0.000,0.000,0.000,0.000
TP          8394    A     108    114    6    0000    5.407300e+04    3.85     0.009,0.016,0.072,0.187,0.301,0.263,0.116,0.031,0.006,0.000,0.000,0.000,0.000,0.000,0.000,0.000,0.000,0.000,0.000,0.000,0.000,0.000,0.000,0.000,0.000,0.000,0.000,0.000,0.000,0.000,0.000,0.000,0.000,0.000,0.000,0.000,0.000,0.000,0.000,0.000,0.000,0.000,0.000,0.000,0.000,0.000,0.000,0.000,0.000,0.000
TP          8395    A     108    114    6    0000    inf             3.95     
TP          8396    A     108    114    6    0000    inf             3.93     
TP          8397    A     108    115    6    0000    0.000000e+00    0.00     0.674,0.326,0.000,0.000,0.000,0.000,0.000,0.000,0.000,0.000,0.000,0.000,0.000,0.000,0.000,0.000,0.000,0.000,0.000,0.000,0.000,0.000,0.000,0.000,0.000,0.000,0.000,0.000,0.000,0.000,0.000,0.000,0.000,0.000,0.000,0.000,0.000,0.000,0.000,0.000,0.000,0.000,0.000,0.000,0.000,0.000,0.000,0.000,0.000,0.000
TP          8398    A     108    115    6    0000    0.000000e+00    0.00     0.615,0.297,0.077,0.012,0.000,0.000,0.000,0.000,0.000,0.000,0.000,0.000,0.000,0.000,0.000,0.000,0.000,0.000,0.000,0.000,0.000,0.000,0.000,0.000,0.000,0.000,0.000,0.000,0.000,0.000,0.000,0.000,0.000,0.000,0.000,0.000,0.000,0.000,0.000,0.000,0.000,0.000,0.000,0.000,0.000,0.000,0.000,0.000,0.000,0.000
TP          8399    A     108    115    6    0000    1.050000e+02    2.99     0.060,0.157,0.209,0.202,0.196,0.116,0.046,0.015,0.000,0.000,0.000,0.000,0.000,0.000,0.000,0.000,0.000,0.000,0.000,0.000,0.000,0.000,0.000,0.000,0.000,0.000,0.000,0.000,0.000,0.000,0.000,0.000,0.000,0.000,0.000,0.000,0.000,0.000,0.000,0.000,0.000,0.000,0.000,0.000,0.000,0.000,0.000,0.000,0.000,0.000
TP          8400    A     108    115    6    0000    5.407300e+04    4.81     0.007,0.011,0.027,0.077,0.205,0.312,0.205,0.098,0.037,0.022,0.000,0.000,0.000,0.000,0.000,0.000,0.000,0.000,0.000,0.000,0.000,0.000,0.000,0.000,0.000,0.000,0.000,0.000,0.000,0.000,0.000,0.000,0.000,0.000,0.000,0.000,0.000,0.000,0.000,0.000,0.000,0.000,0.000,0.000,0.000,0.000,0.000,0.000,0.000,0.000
TP          8401    A     108    115    6    0000    inf             4.66     
TP          8402    A     108    116    6    0000    0.000000e+00    0.00     0.615,0.286,0.099,0.000,0.000,0.000,0.000,0.000,0.000,0.000,0.000,0.000,0.000,0.000,0.000,0.000,0.000,0.000,0.000,0.000,0.000,0.000,0.000,0.000,0.000,0.000,0.000,0.000,0.000,0.000,0.000,0.000,0.000,0.000,0.000,0.000,0.000,0.000,0.000,0.000,0.000,0.000,0.000,0.000,0.000,0.000,0.000,0.000,0.000,0.000
TP          8403    A     108    116    6    0000    0.000000e+00    0.00     0.589,0.297,0.091,0.019,0.004,0.000,0.000,0.000,0.000,0.000,0.000,0.000,0.000,0.000,0.000,0.000,0.000,0.000,0.000,0.000,0.000,0.000,0.000,0.000,0.000,0.000,0.000,0.000,0.000,0.000,0.000,0.000,0.000,0.000,0.000,0.000,0.000,0.000,0.000,0.000,0.000,0.000,0.000,0.000,0.000,0.000,0.000,0.000,0.000,0.000
TP          8404    A     108    116    6    0000    1.050000e+02    3.01     0.015,0.069,0.173,0.258,0.238,0.149,0.075,0.023,0.000,0.000,0.000,0.000,0.000,0.000,0.000,0.000,0.000,0.000,0.000,0.000,0.000,0.000,0.000,0.000,0.000,0.000,0.000,0.000,0.000,0.000,0.000,0.000,0.000,0.000,0.000,0.000,0.000,0.000,0.000,0.000,0.000,0.000,0.000,0.000,0.000,0.000,0.000,0.000,0.000,0.000
TP          8405    A     108    116    6    0000    1.050000e+02    3.04     0.019,0.072,0.171,0.245,0.234,0.153,0.071,0.026,0.008,0.000,0.000,0.000,0.000,0.000,0.000,0.000,0.000,0.000,0.000,0.000,0.000,0.000,0.000,0.000,0.000,0.000,0.000,0.000,0.000,0.000,0.000,0.000,0.000,0.000,0.000,0.000,0.000,0.000,0.000,0.000,0.000,0.000,0.000,0.000,0.000,0.000,0.000,0.000,0.000,0.000
TP          8406    A     108    116    6    0000    5.071000e+03    5.00     0.000,0.000,0.020,0.067,0.145,0.249,0.263,0.169,0.069,0.018,0.000,0.000,0.000,0.000,0.000,0.000,0.000,0.000,0.000,0.000,0.000,0.000,0.000,0.000,0.000,0.000,0.000,0.000,0.000,0.000,0.000,0.000,0.000,0.000,0.000,0.000,0.000,0.000,0.000,0.000,0.000,0.000,0.000,0.000,0.000,0.000,0.000,0.000,0.000,0.000
TP          8407    A     108    116    6    0000    5.071000e+03    5.00     0.000,0.008,0.019,0.062,0.155,0.247,0.254,0.166,0.069,0.020,0.000,0.000,0.000,0.000,0.000,0.000,0.000,0.000,0.000,0.000,0.000,0.000,0.000,0.000,0.000,0.000,0.000,0.000,0.000,0.000,0.000,0.000,0.000,0.000,0.000,0.000,0.000,0.000,0.000,0.000,0.000,0.000,0.000,0.000,0.000,0.000,0.000,0.000,0.000,0.000
TP          8408    A     108    116    6    0000    5.407300e+04    5.03     0.000,0.000,0.021,0.063,0.143,0.254,0.247,0.175,0.070,0.025,0.000,0.000,0.000,0.000,0.000,0.000,0.000,0.000,0.000,0.000,0.000,0.000,0.000,0.000,0.000,0.000,0.000,0.000,0.000,0.000,0.000,0.000,0.000,0.000,0.000,0.000,0.000,0.000,0.000,0.000,0.000,0.000,0.000,0.000,0.000,0.000,0.000,0.000,0.000,0.000
TP          8409    A     108    116    6    0000    5.407300e+04    5.07     0.000,0.008,0.017,0.055,0.145,0.238,0.260,0.174,0.075,0.022,0.005,0.000,0.000,0.000,0.000,0.000,0.000,0.000,0.000,0.000,0.000,0.000,0.000,0.000,0.000,0.000,0.000,0.000,0.000,0.000,0.000,0.000,0.000,0.000,0.000,0.000,0.000,0.000,0.000,0.000,0.000,0.000,0.000,0.000,0.000,0.000,0.000,0.000,0.000,0.000
TP          8410    A     108    116    6    0000    inf             5.33     
TP          8411    A     108    116    6    0000    inf             5.19     
TP          8412    A     108    118    6    0000    0.000000e+00    0.00     0.603,0.397,0.000,0.000,0.000,0.000,0.000,0.000,0.000,0.000,0.000,0.000,0.000,0.000,0.000,0.000,0.000,0.000,0.000,0.000,0.000,0.000,0.000,0.000,0.000,0.000,0.000,0.000,0.000,0.000,0.000,0.000,0.000,0.000,0.000,0.000,0.000,0.000,0.000,0.000,0.000,0.000,0.000,0.000,0.000,0.000,0.000,0.000,0.000,0.000
TP          8413    A     108    118    6    0000    0.000000e+00    0.00     0.486,0.337,0.129,0.041,0.006,0.002,0.000,0.000,0.000,0.000,0.000,0.000,0.000,0.000,0.000,0.000,0.000,0.000,0.000,0.000,0.000,0.000,0.000,0.000,0.000,0.000,0.000,0.000,0.000,0.000,0.000,0.000,0.000,0.000,0.000,0.000,0.000,0.000,0.000,0.000,0.000,0.000,0.000,0.000,0.000,0.000,0.000,0.000,0.000,0.000
TP          8414    A     108    118    6    0000    0.000000e+00    0.00     0.516,0.369,0.115,0.000,0.000,0.000,0.000,0.000,0.000,0.000,0.000,0.000,0.000,0.000,0.000,0.000,0.000,0.000,0.000,0.000,0.000,0.000,0.000,0.000,0.000,0.000,0.000,0.000,0.000,0.000,0.000,0.000,0.000,0.000,0.000,0.000,0.000,0.000,0.000,0.000,0.000,0.000,0.000,0.000,0.000,0.000,0.000,0.000,0.000,0.000
TP          8415    A     108    118    6    0000    1.050000e+02    2.84     0.036,0.096,0.180,0.233,0.203,0.139,0.069,0.033,0.011,0.000,0.000,0.000,0.000,0.000,0.000,0.000,0.000,0.000,0.000,0.000,0.000,0.000,0.000,0.000,0.000,0.000,0.000,0.000,0.000,0.000,0.000,0.000,0.000,0.000,0.000,0.000,0.000,0.000,0.000,0.000,0.000,0.000,0.000,0.000,0.000,0.000,0.000,0.000,0.000,0.000
TP          8416    A     108    118    6    0000    1.050000e+02    3.04     0.000,0.082,0.200,0.279,0.257,0.150,0.033,0.000,0.000,0.000,0.000,0.000,0.000,0.000,0.000,0.000,0.000,0.000,0.000,0.000,0.000,0.000,0.000,0.000,0.000,0.000,0.000,0.000,0.000,0.000,0.000,0.000,0.000,0.000,0.000,0.000,0.000,0.000,0.000,0.000,0.000,0.000,0.000,0.000,0.000,0.000,0.000,0.000,0.000,0.000
TP          8417    A     108    118    6    0000    5.071000e+03    5.87     0.000,0.016,0.017,0.037,0.079,0.156,0.217,0.216,0.148,0.075,0.028,0.013,0.000,0.000,0.000,0.000,0.000,0.000,0.000,0.000,0.000,0.000,0.000,0.000,0.000,0.000,0.000,0.000,0.000,0.000,0.000,0.000,0.000,0.000,0.000,0.000,0.000,0.000,0.000,0.000,0.000,0.000,0.000,0.000,0.000,0.000,0.000,0.000,0.000,0.000
TP          8418    A     108    118    6    0000    5.071000e+03    6.21     0.000,0.005,0.000,0.000,0.091,0.198,0.231,0.251,0.154,0.070,0.000,0.000,0.000,0.000,0.000,0.000,0.000,0.000,0.000,0.000,0.000,0.000,0.000,0.000,0.000,0.000,0.000,0.000,0.000,0.000,0.000,0.000,0.000,0.000,0.000,0.000,0.000,0.000,0.000,0.000,0.000,0.000,0.000,0.000,0.000,0.000,0.000,0.000,0.000,0.000
TP          8419    A     108    118    6    0000    5.407300e+04    6.23     0.000,0.000,0.015,0.030,0.057,0.120,0.191,0.224,0.184,0.105,0.044,0.017,0.012,0.000,0.000,0.000,0.000,0.000,0.000,0.000,0.000,0.000,0.000,0.000,0.000,0.000,0.000,0.000,0.000,0.000,0.000,0.000,0.000,0.000,0.000,0.000,0.000,0.000,0.000,0.000,0.000,0.000,0.000,0.000,0.000,0.000,0.000,0.000,0.000,0.000
TP          8420    A     108    118    6    0000    5.407300e+04    6.50     0.000,0.000,0.000,0.000,0.049,0.106,0.220,0.264,0.206,0.105,0.050,0.000,0.000,0.000,0.000,0.000,0.000,0.000,0.000,0.000,0.000,0.000,0.000,0.000,0.000,0.000,0.000,0.000,0.000,0.000,0.000,0.000,0.000,0.000,0.000,0.000,0.000,0.000,0.000,0.000,0.000,0.000,0.000,0.000,0.000,0.000,0.000,0.000,0.000,0.000
TP          8421    A     108    118    6    0000    inf             6.44     
TP          8422    A     108    118    6    0000    inf             6.59     
TP          8423    A     108    119    6    0000    0.000000e+00    0.00     0.492,0.327,0.164,0.017,0.000,0.000,0.000,0.000,0.000,0.000,0.000,0.000,0.000,0.000,0.000,0.000,0.000,0.000,0.000,0.000,0.000,0.000,0.000,0.000,0.000,0.000,0.000,0.000,0.000,0.000,0.000,0.000,0.000,0.000,0.000,0.000,0.000,0.000,0.000,0.000,0.000,0.000,0.000,0.000,0.000,0.000,0.000,0.000,0.000,0.000
TP          8424    A     108    119    6    0000    0.000000e+00    0.00     0.518,0.219,0.154,0.000,0.000,0.109,0.000,0.000,0.000,0.000,0.000,0.000,0.000,0.000,0.000,0.000,0.000,0.000,0.000,0.000,0.000,0.000,0.000,0.000,0.000,0.000,0.000,0.000,0.000,0.000,0.000,0.000,0.000,0.000,0.000,0.000,0.000,0.000,0.000,0.000,0.000,0.000,0.000,0.000,0.000,0.000,0.000,0.000,0.000,0.000
TP          8425    A     108    119    6    0000    1.050000e+02    2.24     0.000,0.133,0.249,0.234,0.200,0.113,0.050,0.021,0.000,0.000,0.000,0.000,0.000,0.000,0.000,0.000,0.000,0.000,0.000,0.000,0.000,0.000,0.000,0.000,0.000,0.000,0.000,0.000,0.000,0.000,0.000,0.000,0.000,0.000,0.000,0.000,0.000,0.000,0.000,0.000,0.000,0.000,0.000,0.000,0.000,0.000,0.000,0.000,0.000,0.000
TP          8426    A     108    119    6    0000    1.050000e+02    2.26     0.083,0.147,0.206,0.249,0.152,0.083,0.069,0.011,0.000,0.000,0.000,0.000,0.000,0.000,0.000,0.000,0.000,0.000,0.000,0.000,0.000,0.000,0.000,0.000,0.000,0.000,0.000,0.000,0.000,0.000,0.000,0.000,0.000,0.000,0.000,0.000,0.000,0.000,0.000,0.000,0.000,0.000,0.000,0.000,0.000,0.000,0.000,0.000,0.000,0.000
TP          8427    A     108    119    6    0000    5.071000e+03    5.20     0.000,0.054,0.062,0.066,0.098,0.148,0.177,0.160,0.129,0.064,0.027,0.016,0.000,0.000,0.000,0.000,0.000,0.000,0.000,0.000,0.000,0.000,0.000,0.000,0.000,0.000,0.000,0.000,0.000,0.000,0.000,0.000,0.000,0.000,0.000,0.000,0.000,0.000,0.000,0.000,0.000,0.000,0.000,0.000,0.000,0.000,0.000,0.000,0.000,0.000
TP          8428    A     108    119    6    0000    5.407300e+04    5.75     0.000,0.000,0.044,0.045,0.095,0.112,0.154,0.175,0.169,0.124,0.064,0.019,0.000,0.000,0.000,0.000,0.000,0.000,0.000,0.000,0.000,0.000,0.000,0.000,0.000,0.000,0.000,0.000,0.000,0.000,0.000,0.000,0.000,0.000,0.000,0.000,0.000,0.000,0.000,0.000,0.000,0.000,0.000,0.000,0.000,0.000,0.000,0.000,0.000,0.000
TP          8429    A     108    119    6    0000    5.407300e+04    6.07     0.000,0.000,0.000,0.046,0.076,0.151,0.139,0.184,0.188,0.142,0.036,0.025,0.013,0.000,0.000,0.000,0.000,0.000,0.000,0.000,0.000,0.000,0.000,0.000,0.000,0.000,0.000,0.000,0.000,0.000,0.000,0.000,0.000,0.000,0.000,0.000,0.000,0.000,0.000,0.000,0.000,0.000,0.000,0.000,0.000,0.000,0.000,0.000,0.000,0.000
TP          8430    A     108    119    6    0000    inf             6.00     
TP          8431    A     108    119    6    0000    inf             6.00     
TP          8432    A     108    120    6    0000    0.000000e+00    0.00     0.431,0.349,0.152,0.053,0.014,0.001,0.000,0.000,0.000,0.000,0.000,0.000,0.000,0.000,0.000,0.000,0.000,0.000,0.000,0.000,0.000,0.000,0.000,0.000,0.000,0.000,0.000,0.000,0.000,0.000,0.000,0.000,0.000,0.000,0.000,0.000,0.000,0.000,0.000,0.000,0.000,0.000,0.000,0.000,0.000,0.000,0.000,0.000,0.000,0.000
TP          8433    A     108    120    6    0000    0.000000e+00    0.00     0.421,0.351,0.157,0.054,0.015,0.001,0.000,0.000,0.000,0.000,0.000,0.000,0.000,0.000,0.000,0.000,0.000,0.000,0.000,0.000,0.000,0.000,0.000,0.000,0.000,0.000,0.000,0.000,0.000,0.000,0.000,0.000,0.000,0.000,0.000,0.000,0.000,0.000,0.000,0.000,0.000,0.000,0.000,0.000,0.000,0.000,0.000,0.000,0.000,0.000
TP          8434    A     108    120    6    0000    1.050000e+02    2.50     0.032,0.108,0.200,0.234,0.196,0.125,0.065,0.028,0.011,0.000,0.000,0.000,0.000,0.000,0.000,0.000,0.000,0.000,0.000,0.000,0.000,0.000,0.000,0.000,0.000,0.000,0.000,0.000,0.000,0.000,0.000,0.000,0.000,0.000,0.000,0.000,0.000,0.000,0.000,0.000,0.000,0.000,0.000,0.000,0.000,0.000,0.000,0.000,0.000,0.000
TP          8435    A     108    120    6    0000    1.050000e+02    2.44     0.032,0.114,0.203,0.237,0.197,0.121,0.061,0.026,0.010,0.000,0.000,0.000,0.000,0.000,0.000,0.000,0.000,0.000,0.000,0.000,0.000,0.000,0.000,0.000,0.000,0.000,0.000,0.000,0.000,0.000,0.000,0.000,0.000,0.000,0.000,0.000,0.000,0.000,0.000,0.000,0.000,0.000,0.000,0.000,0.000,0.000,0.000,0.000,0.000,0.000
TP          8436    A     108    120    6    0000    5.071000e+03    5.58     0.000,0.009,0.014,0.037,0.090,0.162,0.208,0.204,0.147,0.082,0.036,0.013,0.000,0.000,0.000,0.000,0.000,0.000,0.000,0.000,0.000,0.000,0.000,0.000,0.000,0.000,0.000,0.000,0.000,0.000,0.000,0.000,0.000,0.000,0.000,0.000,0.000,0.000,0.000,0.000,0.000,0.000,0.000,0.000,0.000,0.000,0.000,0.000,0.000,0.000
TP          8437    A     108    120    6    0000    5.071000e+03    5.56     0.000,0.008,0.014,0.038,0.093,0.165,0.211,0.203,0.141,0.080,0.035,0.012,0.000,0.000,0.000,0.000,0.000,0.000,0.000,0.000,0.000,0.000,0.000,0.000,0.000,0.000,0.000,0.000,0.000,0.000,0.000,0.000,0.000,0.000,0.000,0.000,0.000,0.000,0.000,0.000,0.000,0.000,0.000,0.000,0.000,0.000,0.000,0.000,0.000,0.000
TP          8438    A     108    120    6    0000    5.407300e+04    6.52     0.000,0.000,0.008,0.013,0.034,0.087,0.162,0.218,0.213,0.150,0.076,0.029,0.009,0.000,0.000,0.000,0.000,0.000,0.000,0.000,0.000,0.000,0.000,0.000,0.000,0.000,0.000,0.000,0.000,0.000,0.000,0.000,0.000,0.000,0.000,0.000,0.000,0.000,0.000,0.000,0.000,0.000,0.000,0.000,0.000,0.000,0.000,0.000,0.000,0.000
TP          8439    A     108    120    6    0000    5.407300e+04    6.50     0.000,0.000,0.009,0.013,0.038,0.087,0.165,0.222,0.206,0.148,0.077,0.027,0.009,0.000,0.000,0.000,0.000,0.000,0.000,0.000,0.000,0.000,0.000,0.000,0.000,0.000,0.000,0.000,0.000,0.000,0.000,0.000,0.000,0.000,0.000,0.000,0.000,0.000,0.000,0.000,0.000,0.000,0.000,0.000,0.000,0.000,0.000,0.000,0.000,0.000
TP          8440    A     108    120    6    0000    inf             6.92     
TP          8441    A     108    120    6    0000    inf             6.90     
TP          8442    A     110    116    6    0000    0.000000e+00    0.00     0.696,0.248,0.056,0.000,0.000,0.000,0.000,0.000,0.000,0.000,0.000,0.000,0.000,0.000,0.000,0.000,0.000,0.000,0.000,0.000,0.000,0.000,0.000,0.000,0.000,0.000,0.000,0.000,0.000,0.000,0.000,0.000,0.000,0.000,0.000,0.000,0.000,0.000,0.000,0.000,0.000,0.000,0.000,0.000,0.000,0.000,0.000,0.000,0.000,0.000
TP          8443    A     110    116    6    0000    1.050000e+02    2.60     0.036,0.116,0.243,0.274,0.192,0.094,0.037,0.008,0.000,0.000,0.000,0.000,0.000,0.000,0.000,0.000,0.000,0.000,0.000,0.000,0.000,0.000,0.000,0.000,0.000,0.000,0.000,0.000,0.000,0.000,0.000,0.000,0.000,0.000,0.000,0.000,0.000,0.000,0.000,0.000,0.000,0.000,0.000,0.000,0.000,0.000,0.000,0.000,0.000,0.000
TP          8444    A     110    116    6    0000    5.071000e+03    4.17     0.009,0.019,0.061,0.151,0.248,0.262,0.159,0.067,0.020,0.004,0.000,0.000,0.000,0.000,0.000,0.000,0.000,0.000,0.000,0.000,0.000,0.000,0.000,0.000,0.000,0.000,0.000,0.000,0.000,0.000,0.000,0.000,0.000,0.000,0.000,0.000,0.000,0.000,0.000,0.000,0.000,0.000,0.000,0.000,0.000,0.000,0.000,0.000,0.000,0.000
TP          8445    A     110    116    6    0000    5.407300e+04    4.25     0.010,0.015,0.054,0.139,0.242,0.262,0.180,0.072,0.020,0.006,0.000,0.000,0.000,0.000,0.000,0.000,0.000,0.000,0.000,0.000,0.000,0.000,0.000,0.000,0.000,0.000,0.000,0.000,0.000,0.000,0.000,0.000,0.000,0.000,0.000,0.000,0.000,0.000,0.000,0.000,0.000,0.000,0.000,0.000,0.000,0.000,0.000,0.000,0.000,0.000
TP          8446    A     110    116    6    0000    inf             4.33     
TP          8447    A     115    120    6    0000    0.000000e+00    0.00     0.560,0.266,0.174,0.000,0.000,0.000,0.000,0.000,0.000,0.000,0.000,0.000,0.000,0.000,0.000,0.000,0.000,0.000,0.000,0.000,0.000,0.000,0.000,0.000,0.000,0.000,0.000,0.000,0.000,0.000,0.000,0.000,0.000,0.000,0.000,0.000,0.000,0.000,0.000,0.000,0.000,0.000,0.000,0.000,0.000,0.000,0.000,0.000,0.000,0.000
TP          8448    A     115    120    6    0000    0.000000e+00    0.00     0.633,0.297,0.070,0.000,0.000,0.000,0.000,0.000,0.000,0.000,0.000,0.000,0.000,0.000,0.000,0.000,0.000,0.000,0.000,0.000,0.000,0.000,0.000,0.000,0.000,0.000,0.000,0.000,0.000,0.000,0.000,0.000,0.000,0.000,0.000,0.000,0.000,0.000,0.000,0.000,0.000,0.000,0.000,0.000,0.000,0.000,0.000,0.000,0.000,0.000
TP          8449    A     115    120    6    0000    1.050000e+02    0.21     0.536,0.317,0.111,0.031,0.004,0.000,0.000,0.000,0.000,0.000,0.000,0.000,0.000,0.000,0.000,0.000,0.000,0.000,0.000,0.000,0.000,0.000,0.000,0.000,0.000,0.000,0.000,0.000,0.000,0.000,0.000,0.000,0.000,0.000,0.000,0.000,0.000,0.000,0.000,0.000,0.000,0.000,0.000,0.000,0.000,0.000,0.000,0.000,0.000,0.000
TP          8450    A     115    120    6    0000    5.071000e+03    1.29     0.115,0.347,0.299,0.180,0.051,0.009,0.000,0.000,0.000,0.000,0.000,0.000,0.000,0.000,0.000,0.000,0.000,0.000,0.000,0.000,0.000,0.000,0.000,0.000,0.000,0.000,0.000,0.000,0.000,0.000,0.000,0.000,0.000,0.000,0.000,0.000,0.000,0.000,0.000,0.000,0.000,0.000,0.000,0.000,0.000,0.000,0.000,0.000,0.000,0.000
TP          8451    A     115    120    6    0000    5.407300e+04    1.98     0.033,0.180,0.312,0.322,0.121,0.032,0.000,0.000,0.000,0.000,0.000,0.000,0.000,0.000,0.000,0.000,0.000,0.000,0.000,0.000,0.000,0.000,0.000,0.000,0.000,0.000,0.000,0.000,0.000,0.000,0.000,0.000,0.000,0.000,0.000,0.000,0.000,0.000,0.000,0.000,0.000,0.000,0.000,0.000,0.000,0.000,0.000,0.000,0.000,0.000
TP          8452    A     115    120    6    0000    inf             2.22     
TP          8453    A     115    127    6    0000    0.000000e+00    0.00     0.425,0.383,0.172,0.000,0.000,0.021,0.000,0.000,0.000,0.000,0.000,0.000,0.000,0.000,0.000,0.000,0.000,0.000,0.000,0.000,0.000,0.000,0.000,0.000,0.000,0.000,0.000,0.000,0.000,0.000,0.000,0.000,0.000,0.000,0.000,0.000,0.000,0.000,0.000,0.000,0.000,0.000,0.000,0.000,0.000,0.000,0.000,0.000,0.000,0.000
TP          8454    A     115    127    6    0000    0.000000e+00    0.00     0.378,0.337,0.180,0.083,0.018,0.005,0.000,0.000,0.000,0.000,0.000,0.000,0.000,0.000,0.000,0.000,0.000,0.000,0.000,0.000,0.000,0.000,0.000,0.000,0.000,0.000,0.000,0.000,0.000,0.000,0.000,0.000,0.000,0.000,0.000,0.000,0.000,0.000,0.000,0.000,0.000,0.000,0.000,0.000,0.000,0.000,0.000,0.000,0.000,0.000
TP          8455    A     115    127    6    0000    1.050000e+02    0.66     0.224,0.362,0.275,0.130,0.000,0.009,0.000,0.000,0.000,0.000,0.000,0.000,0.000,0.000,0.000,0.000,0.000,0.000,0.000,0.000,0.000,0.000,0.000,0.000,0.000,0.000,0.000,0.000,0.000,0.000,0.000,0.000,0.000,0.000,0.000,0.000,0.000,0.000,0.000,0.000,0.000,0.000,0.000,0.000,0.000,0.000,0.000,0.000,0.000,0.000
TP          8456    A     115    127    6    0000    1.050000e+02    0.52     0.209,0.348,0.257,0.121,0.045,0.020,0.000,0.000,0.000,0.000,0.000,0.000,0.000,0.000,0.000,0.000,0.000,0.000,0.000,0.000,0.000,0.000,0.000,0.000,0.000,0.000,0.000,0.000,0.000,0.000,0.000,0.000,0.000,0.000,0.000,0.000,0.000,0.000,0.000,0.000,0.000,0.000,0.000,0.000,0.000,0.000,0.000,0.000,0.000,0.000
TP          8457    A     115    127    6    0000    5.407300e+04    6.71     0.000,0.000,0.000,0.019,0.034,0.082,0.107,0.157,0.199,0.164,0.169,0.051,0.018,0.000,0.000,0.000,0.000,0.000,0.000,0.000,0.000,0.000,0.000,0.000,0.000,0.000,0.000,0.000,0.000,0.000,0.000,0.000,0.000,0.000,0.000,0.000,0.000,0.000,0.000,0.000,0.000,0.000,0.000,0.000,0.000,0.000,0.000,0.000,0.000,0.000
TP          8458    A     115    127    6    0000    inf             7.79     
TP          8459    A     115    127    6    0000    inf             7.35     
TP          8460    A     116    125    6    0000    0.000000e+00    0.00     0.519,0.328,0.137,0.016,0.000,0.000,0.000,0.000,0.000,0.000,0.000,0.000,0.000,0.000,0.000,0.000,0.000,0.000,0.000,0.000,0.000,0.000,0.000,0.000,0.000,0.000,0.000,0.000,0.000,0.000,0.000,0.000,0.000,0.000,0.000,0.000,0.000,0.000,0.000,0.000,0.000,0.000,0.000,0.000,0.000,0.000,0.000,0.000,0.000,0.000
TP          8461    A     116    125    6    0000    0.000000e+00    0.00     0.503,0.331,0.123,0.043,0.000,0.000,0.000,0.000,0.000,0.000,0.000,0.000,0.000,0.000,0.000,0.000,0.000,0.000,0.000,0.000,0.000,0.000,0.000,0.000,0.000,0.000,0.000,0.000,0.000,0.000,0.000,0.000,0.000,0.000,0.000,0.000,0.000,0.000,0.000,0.000,0.000,0.000,0.000,0.000,0.000,0.000,0.000,0.000,0.000,0.000
TP          8462    A     116    125    6    0000    1.050000e+02    0.50     0.312,0.365,0.199,0.084,0.027,0.010,0.004,0.000,0.000,0.000,0.000,0.000,0.000,0.000,0.000,0.000,0.000,0.000,0.000,0.000,0.000,0.000,0.000,0.000,0.000,0.000,0.000,0.000,0.000,0.000,0.000,0.000,0.000,0.000,0.000,0.000,0.000,0.000,0.000,0.000,0.000,0.000,0.000,0.000,0.000,0.000,0.000,0.000,0.000,0.000
TP          8463    A     116    125    6    0000    5.071000e+03    3.01     0.022,0.094,0.229,0.206,0.148,0.123,0.112,0.065,0.000,0.000,0.000,0.000,0.000,0.000,0.000,0.000,0.000,0.000,0.000,0.000,0.000,0.000,0.000,0.000,0.000,0.000,0.000,0.000,0.000,0.000,0.000,0.000,0.000,0.000,0.000,0.000,0.000,0.000,0.000,0.000,0.000,0.000,0.000,0.000,0.000,0.000,0.000,0.000,0.000,0.000
TP          8464    A     116    125    6    0000    5.407300e+04    4.98     0.000,0.008,0.025,0.066,0.134,0.216,0.254,0.184,0.083,0.025,0.004,0.000,0.000,0.000,0.000,0.000,0.000,0.000,0.000,0.000,0.000,0.000,0.000,0.000,0.000,0.000,0.000,0.000,0.000,0.000,0.000,0.000,0.000,0.000,0.000,0.000,0.000,0.000,0.000,0.000,0.000,0.000,0.000,0.000,0.000,0.000,0.000,0.000,0.000,0.000
TP          8465    A     116    125    6    0000    inf             5.36     
TP          8466    A     117    125    6    0000    0.000000e+00    0.00     0.651,0.349,0.000,0.000,0.000,0.000,0.000,0.000,0.000,0.000,0.000,0.000,0.000,0.000,0.000,0.000,0.000,0.000,0.000,0.000,0.000,0.000,0.000,0.000,0.000,0.000,0.000,0.000,0.000,0.000,0.000,0.000,0.000,0.000,0.000,0.000,0.000,0.000,0.000,0.000,0.000,0.000,0.000,0.000,0.000,0.000,0.000,0.000,0.000,0.000
TP          8467    A     117    125    6    0000    0.000000e+00    0.00     0.513,0.337,0.129,0.021,0.000,0.000,0.000,0.000,0.000,0.000,0.000,0.000,0.000,0.000,0.000,0.000,0.000,0.000,0.000,0.000,0.000,0.000,0.000,0.000,0.000,0.000,0.000,0.000,0.000,0.000,0.000,0.000,0.000,0.000,0.000,0.000,0.000,0.000,0.000,0.000,0.000,0.000,0.000,0.000,0.000,0.000,0.000,0.000,0.000,0.000
TP          8468    A     117    125    6    0000    0.000000e+00    0.00     0.534,0.319,0.108,0.033,0.007,0.000,0.000,0.000,0.000,0.000,0.000,0.000,0.000,0.000,0.000,0.000,0.000,0.000,0.000,0.000,0.000,0.000,0.000,0.000,0.000,0.000,0.000,0.000,0.000,0.000,0.000,0.000,0.000,0.000,0.000,0.000,0.000,0.000,0.000,0.000,0.000,0.000,0.000,0.000,0.000,0.000,0.000,0.000,0.000,0.000
TP          8469    A     117    125    6    0000    1.050000e+02    0.42     0.350,0.371,0.179,0.075,0.019,0.006,0.000,0.000,0.000,0.000,0.000,0.000,0.000,0.000,0.000,0.000,0.000,0.000,0.000,0.000,0.000,0.000,0.000,0.000,0.000,0.000,0.000,0.000,0.000,0.000,0.000,0.000,0.000,0.000,0.000,0.000,0.000,0.000,0.000,0.000,0.000,0.000,0.000,0.000,0.000,0.000,0.000,0.000,0.000,0.000
TP          8470    A     117    125    6    0000    1.050000e+02    0.46     0.352,0.363,0.185,0.071,0.022,0.008,0.000,0.000,0.000,0.000,0.000,0.000,0.000,0.000,0.000,0.000,0.000,0.000,0.000,0.000,0.000,0.000,0.000,0.000,0.000,0.000,0.000,0.000,0.000,0.000,0.000,0.000,0.000,0.000,0.000,0.000,0.000,0.000,0.000,0.000,0.000,0.000,0.000,0.000,0.000,0.000,0.000,0.000,0.000,0.000
TP          8471    A     117    125    6    0000    5.071000e+03    2.65     0.023,0.125,0.261,0.207,0.141,0.128,0.083,0.032,0.000,0.000,0.000,0.000,0.000,0.000,0.000,0.000,0.000,0.000,0.000,0.000,0.000,0.000,0.000,0.000,0.000,0.000,0.000,0.000,0.000,0.000,0.000,0.000,0.000,0.000,0.000,0.000,0.000,0.000,0.000,0.000,0.000,0.000,0.000,0.000,0.000,0.000,0.000,0.000,0.000,0.000
TP          8472    A     117    125    6    0000    5.407300e+04    4.36     0.014,0.021,0.043,0.098,0.193,0.262,0.220,0.094,0.034,0.020,0.000,0.000,0.000,0.000,0.000,0.000,0.000,0.000,0.000,0.000,0.000,0.000,0.000,0.000,0.000,0.000,0.000,0.000,0.000,0.000,0.000,0.000,0.000,0.000,0.000,0.000,0.000,0.000,0.000,0.000,0.000,0.000,0.000,0.000,0.000,0.000,0.000,0.000,0.000,0.000
TP          8473    A     117    125    6    0000    5.407300e+04    4.32     0.008,0.016,0.042,0.101,0.187,0.273,0.236,0.101,0.030,0.007,0.000,0.000,0.000,0.000,0.000,0.000,0.000,0.000,0.000,0.000,0.000,0.000,0.000,0.000,0.000,0.000,0.000,0.000,0.000,0.000,0.000,0.000,0.000,0.000,0.000,0.000,0.000,0.000,0.000,0.000,0.000,0.000,0.000,0.000,0.000,0.000,0.000,0.000,0.000,0.000
TP          8474    A     117    125    6    0000    inf             4.65     
TP          8475    A     117    125    6    0000    inf             4.65     
TP          8476    A     118    125    6    0000    0.000000e+00    0.00     0.568,0.342,0.090,0.000,0.000,0.000,0.000,0.000,0.000,0.000,0.000,0.000,0.000,0.000,0.000,0.000,0.000,0.000,0.000,0.000,0.000,0.000,0.000,0.000,0.000,0.000,0.000,0.000,0.000,0.000,0.000,0.000,0.000,0.000,0.000,0.000,0.000,0.000,0.000,0.000,0.000,0.000,0.000,0.000,0.000,0.000,0.000,0.000,0.000,0.000
TP          8477    A     118    125    6    0000    1.050000e+02    0.33     0.349,0.397,0.181,0.043,0.000,0.030,0.000,0.000,0.000,0.000,0.000,0.000,0.000,0.000,0.000,0.000,0.000,0.000,0.000,0.000,0.000,0.000,0.000,0.000,0.000,0.000,0.000,0.000,0.000,0.000,0.000,0.000,0.000,0.000,0.000,0.000,0.000,0.000,0.000,0.000,0.000,0.000,0.000,0.000,0.000,0.000,0.000,0.000,0.000,0.000
TP          8478    A     118    125    6    0000    5.071000e+03    2.38     0.020,0.140,0.271,0.227,0.170,0.117,0.045,0.012,0.000,0.000,0.000,0.000,0.000,0.000,0.000,0.000,0.000,0.000,0.000,0.000,0.000,0.000,0.000,0.000,0.000,0.000,0.000,0.000,0.000,0.000,0.000,0.000,0.000,0.000,0.000,0.000,0.000,0.000,0.000,0.000,0.000,0.000,0.000,0.000,0.000,0.000,0.000,0.000,0.000,0.000
TP          8479    A     118    125    6    0000    5.407300e+04    3.62     0.004,0.017,0.082,0.187,0.298,0.271,0.114,0.020,0.006,0.000,0.000,0.000,0.000,0.000,0.000,0.000,0.000,0.000,0.000,0.000,0.000,0.000,0.000,0.000,0.000,0.000,0.000,0.000,0.000,0.000,0.000,0.000,0.000,0.000,0.000,0.000,0.000,0.000,0.000,0.000,0.000,0.000,0.000,0.000,0.000,0.000,0.000,0.000,0.000,0.000
TP          8480    A     118    125    6    0000    inf             3.80     
TP          8481    A     119    125    6    0000    0.000000e+00    0.00     0.674,0.326,0.000,0.000,0.000,0.000,0.000,0.000,0.000,0.000,0.000,0.000,0.000,0.000,0.000,0.000,0.000,0.000,0.000,0.000,0.000,0.000,0.000,0.000,0.000,0.000,0.000,0.000,0.000,0.000,0.000,0.000,0.000,0.000,0.000,0.000,0.000,0.000,0.000,0.000,0.000,0.000,0.000,0.000,0.000,0.000,0.000,0.000,0.000,0.000
TP          8482    A     119    125    6    0000    0.000000e+00    0.00     0.614,0.305,0.068,0.013,0.000,0.000,0.000,0.000,0.000,0.000,0.000,0.000,0.000,0.000,0.000,0.000,0.000,0.000,0.000,0.000,0.000,0.000,0.000,0.000,0.000,0.000,0.000,0.000,0.000,0.000,0.000,0.000,0.000,0.000,0.000,0.000,0.000,0.000,0.000,0.000,0.000,0.000,0.000,0.000,0.000,0.000,0.000,0.000,0.000,0.000
TP          8483    A     119    125    6    0000    0.000000e+00    0.00     0.622,0.273,0.085,0.016,0.003,0.000,0.000,0.000,0.000,0.000,0.000,0.000,0.000,0.000,0.000,0.000,0.000,0.000,0.000,0.000,0.000,0.000,0.000,0.000,0.000,0.000,0.000,0.000,0.000,0.000,0.000,0.000,0.000,0.000,0.000,0.000,0.000,0.000,0.000,0.000,0.000,0.000,0.000,0.000,0.000,0.000,0.000,0.000,0.000,0.000
TP          8484    A     119    125    6    0000    1.050000e+02    0.47     0.410,0.366,0.154,0.048,0.015,0.008,0.000,0.000,0.000,0.000,0.000,0.000,0.000,0.000,0.000,0.000,0.000,0.000,0.000,0.000,0.000,0.000,0.000,0.000,0.000,0.000,0.000,0.000,0.000,0.000,0.000,0.000,0.000,0.000,0.000,0.000,0.000,0.000,0.000,0.000,0.000,0.000,0.000,0.000,0.000,0.000,0.000,0.000,0.000,0.000
TP          8485    A     119    125    6    0000    1.050000e+02    0.46     0.406,0.371,0.152,0.048,0.016,0.008,0.000,0.000,0.000,0.000,0.000,0.000,0.000,0.000,0.000,0.000,0.000,0.000,0.000,0.000,0.000,0.000,0.000,0.000,0.000,0.000,0.000,0.000,0.000,0.000,0.000,0.000,0.000,0.000,0.000,0.000,0.000,0.000,0.000,0.000,0.000,0.000,0.000,0.000,0.000,0.000,0.000,0.000,0.000,0.000
TP          8486    A     119    125    6    0000    5.071000e+03    2.50     0.026,0.134,0.297,0.206,0.161,0.122,0.045,0.009,0.000,0.000,0.000,0.000,0.000,0.000,0.000,0.000,0.000,0.000,0.000,0.000,0.000,0.000,0.000,0.000,0.000,0.000,0.000,0.000,0.000,0.000,0.000,0.000,0.000,0.000,0.000,0.000,0.000,0.000,0.000,0.000,0.000,0.000,0.000,0.000,0.000,0.000,0.000,0.000,0.000,0.000
TP          8487    A     119    125    6    0000    5.407300e+04    3.75     0.008,0.022,0.075,0.167,0.293,0.296,0.106,0.026,0.007,0.000,0.000,0.000,0.000,0.000,0.000,0.000,0.000,0.000,0.000,0.000,0.000,0.000,0.000,0.000,0.000,0.000,0.000,0.000,0.000,0.000,0.000,0.000,0.000,0.000,0.000,0.000,0.000,0.000,0.000,0.000,0.000,0.000,0.000,0.000,0.000,0.000,0.000,0.000,0.000,0.000
TP          8488    A     119    125    6    0000    5.407300e+04    3.78     0.009,0.022,0.071,0.158,0.302,0.293,0.112,0.027,0.006,0.000,0.000,0.000,0.000,0.000,0.000,0.000,0.000,0.000,0.000,0.000,0.000,0.000,0.000,0.000,0.000,0.000,0.000,0.000,0.000,0.000,0.000,0.000,0.000,0.000,0.000,0.000,0.000,0.000,0.000,0.000,0.000,0.000,0.000,0.000,0.000,0.000,0.000,0.000,0.000,0.000
TP          8489    A     119    125    6    0000    inf             3.96     
TP          8490    A     119    125    6    0000    inf             3.97     
TP          8491    A     119    132    6    0000    0.000000e+00    0.00     0.391,0.349,0.212,0.048,0.000,0.000,0.000,0.000,0.000,0.000,0.000,0.000,0.000,0.000,0.000,0.000,0.000,0.000,0.000,0.000,0.000,0.000,0.000,0.000,0.000,0.000,0.000,0.000,0.000,0.000,0.000,0.000,0.000,0.000,0.000,0.000,0.000,0.000,0.000,0.000,0.000,0.000,0.000,0.000,0.000,0.000,0.000,0.000,0.000,0.000
TP          8492    A     119    132    6    0000    0.000000e+00    0.00     0.372,0.387,0.190,0.051,0.000,0.000,0.000,0.000,0.000,0.000,0.000,0.000,0.000,0.000,0.000,0.000,0.000,0.000,0.000,0.000,0.000,0.000,0.000,0.000,0.000,0.000,0.000,0.000,0.000,0.000,0.000,0.000,0.000,0.000,0.000,0.000,0.000,0.000,0.000,0.000,0.000,0.000,0.000,0.000,0.000,0.000,0.000,0.000,0.000,0.000
TP          8493    A     119    132    6    0000    1.050000e+02    1.06     0.123,0.257,0.279,0.178,0.093,0.071,0.000,0.000,0.000,0.000,0.000,0.000,0.000,0.000,0.000,0.000,0.000,0.000,0.000,0.000,0.000,0.000,0.000,0.000,0.000,0.000,0.000,0.000,0.000,0.000,0.000,0.000,0.000,0.000,0.000,0.000,0.000,0.000,0.000,0.000,0.000,0.000,0.000,0.000,0.000,0.000,0.000,0.000,0.000,0.000
TP          8494    A     119    132    6    0000    1.050000e+02    1.01     0.132,0.256,0.281,0.189,0.096,0.040,0.007,0.000,0.000,0.000,0.000,0.000,0.000,0.000,0.000,0.000,0.000,0.000,0.000,0.000,0.000,0.000,0.000,0.000,0.000,0.000,0.000,0.000,0.000,0.000,0.000,0.000,0.000,0.000,0.000,0.000,0.000,0.000,0.000,0.000,0.000,0.000,0.000,0.000,0.000,0.000,0.000,0.000,0.000,0.000
TP          8495    A     119    132    6    0000    5.071000e+03    4.48     0.000,0.022,0.067,0.132,0.182,0.178,0.132,0.114,0.110,0.062,0.000,0.000,0.000,0.000,0.000,0.000,0.000,0.000,0.000,0.000,0.000,0.000,0.000,0.000,0.000,0.000,0.000,0.000,0.000,0.000,0.000,0.000,0.000,0.000,0.000,0.000,0.000,0.000,0.000,0.000,0.000,0.000,0.000,0.000,0.000,0.000,0.000,0.000,0.000,0.000
TP          8496    A     119    132    6    0000    5.071000e+03    4.49     0.006,0.025,0.072,0.139,0.174,0.163,0.139,0.123,0.092,0.068,0.000,0.000,0.000,0.000,0.000,0.000,0.000,0.000,0.000,0.000,0.000,0.000,0.000,0.000,0.000,0.000,0.000,0.000,0.000,0.000,0.000,0.000,0.000,0.000,0.000,0.000,0.000,0.000,0.000,0.000,0.000,0.000,0.000,0.000,0.000,0.000,0.000,0.000,0.000,0.000
TP          8497    A     119    132    6    0000    5.407300e+04    6.72     0.000,0.000,0.000,0.014,0.045,0.084,0.120,0.181,0.214,0.163,0.110,0.052,0.017,0.000,0.000,0.000,0.000,0.000,0.000,0.000,0.000,0.000,0.000,0.000,0.000,0.000,0.000,0.000,0.000,0.000,0.000,0.000,0.000,0.000,0.000,0.000,0.000,0.000,0.000,0.000,0.000,0.000,0.000,0.000,0.000,0.000,0.000,0.000,0.000,0.000
TP          8498    A     119    132    6    0000    5.407300e+04    6.68     0.000,0.000,0.000,0.019,0.043,0.079,0.125,0.179,0.200,0.172,0.110,0.054,0.019,0.000,0.000,0.000,0.000,0.000,0.000,0.000,0.000,0.000,0.000,0.000,0.000,0.000,0.000,0.000,0.000,0.000,0.000,0.000,0.000,0.000,0.000,0.000,0.000,0.000,0.000,0.000,0.000,0.000,0.000,0.000,0.000,0.000,0.000,0.000,0.000,0.000
TP          8499    A     119    132    6    0000    inf             7.19     
TP          8500    A     119    132    6    0000    inf             7.13     
TP          8501    A     120    125    6    0000    0.000000e+00    0.00     0.663,0.256,0.061,0.020,0.000,0.000,0.000,0.000,0.000,0.000,0.000,0.000,0.000,0.000,0.000,0.000,0.000,0.000,0.000,0.000,0.000,0.000,0.000,0.000,0.000,0.000,0.000,0.000,0.000,0.000,0.000,0.000,0.000,0.000,0.000,0.000,0.000,0.000,0.000,0.000,0.000,0.000,0.000,0.000,0.000,0.000,0.000,0.000,0.000,0.000
TP          8502    A     120    125    6    0000    1.050000e+02    0.41     0.448,0.356,0.133,0.043,0.013,0.007,0.000,0.000,0.000,0.000,0.000,0.000,0.000,0.000,0.000,0.000,0.000,0.000,0.000,0.000,0.000,0.000,0.000,0.000,0.000,0.000,0.000,0.000,0.000,0.000,0.000,0.000,0.000,0.000,0.000,0.000,0.000,0.000,0.000,0.000,0.000,0.000,0.000,0.000,0.000,0.000,0.000,0.000,0.000,0.000
TP          8503    A     120    125    6    0000    5.071000e+03    2.21     0.036,0.182,0.299,0.212,0.151,0.087,0.028,0.005,0.000,0.000,0.000,0.000,0.000,0.000,0.000,0.000,0.000,0.000,0.000,0.000,0.000,0.000,0.000,0.000,0.000,0.000,0.000,0.000,0.000,0.000,0.000,0.000,0.000,0.000,0.000,0.000,0.000,0.000,0.000,0.000,0.000,0.000,0.000,0.000,0.000,0.000,0.000,0.000,0.000,0.000
TP          8504    A     120    125    6    0000    5.407300e+04    3.33     0.013,0.037,0.115,0.221,0.300,0.227,0.068,0.016,0.002,0.000,0.000,0.000,0.000,0.000,0.000,0.000,0.000,0.000,0.000,0.000,0.000,0.000,0.000,0.000,0.000,0.000,0.000,0.000,0.000,0.000,0.000,0.000,0.000,0.000,0.000,0.000,0.000,0.000,0.000,0.000,0.000,0.000,0.000,0.000,0.000,0.000,0.000,0.000,0.000,0.000
TP          8505    A     120    125    6    0000    inf             3.51     
TP          8506    A     128    132    6    0000    0.000000e+00    0.00     0.753,0.200,0.043,0.004,0.000,0.000,0.000,0.000,0.000,0.000,0.000,0.000,0.000,0.000,0.000,0.000,0.000,0.000,0.000,0.000,0.000,0.000,0.000,0.000,0.000,0.000,0.000,0.000,0.000,0.000,0.000,0.000,0.000,0.000,0.000,0.000,0.000,0.000,0.000,0.000,0.000,0.000,0.000,0.000,0.000,0.000,0.000,0.000,0.000,0.000
TP          8507    A     128    132    6    0000    1.050000e+02    0.55     0.428,0.367,0.156,0.043,0.007,0.000,0.000,0.000,0.000,0.000,0.000,0.000,0.000,0.000,0.000,0.000,0.000,0.000,0.000,0.000,0.000,0.000,0.000,0.000,0.000,0.000,0.000,0.000,0.000,0.000,0.000,0.000,0.000,0.000,0.000,0.000,0.000,0.000,0.000,0.000,0.000,0.000,0.000,0.000,0.000,0.000,0.000,0.000,0.000,0.000
TP          8508    A     128    132    6    0000    5.071000e+03    1.50     0.101,0.305,0.342,0.183,0.057,0.012,0.000,0.000,0.000,0.000,0.000,0.000,0.000,0.000,0.000,0.000,0.000,0.000,0.000,0.000,0.000,0.000,0.000,0.000,0.000,0.000,0.000,0.000,0.000,0.000,0.000,0.000,0.000,0.000,0.000,0.000,0.000,0.000,0.000,0.000,0.000,0.000,0.000,0.000,0.000,0.000,0.000,0.000,0.000,0.000
TP          8509    A     128    132    6    0000    5.407300e+04    1.65     0.081,0.264,0.343,0.217,0.077,0.018,0.000,0.000,0.000,0.000,0.000,0.000,0.000,0.000,0.000,0.000,0.000,0.000,0.000,0.000,0.000,0.000,0.000,0.000,0.000,0.000,0.000,0.000,0.000,0.000,0.000,0.000,0.000,0.000,0.000,0.000,0.000,0.000,0.000,0.000,0.000,0.000,0.000,0.000,0.000,0.000,0.000,0.000,0.000,0.000
TP          8510    A     128    132    6    0000    inf             1.75     
TP          8511    A     142    145    6    0000    0.000000e+00    0.00     0.737,0.210,0.045,0.009,0.000,0.000,0.000,0.000,0.000,0.000,0.000,0.000,0.000,0.000,0.000,0.000,0.000,0.000,0.000,0.000,0.000,0.000,0.000,0.000,0.000,0.000,0.000,0.000,0.000,0.000,0.000,0.000,0.000,0.000,0.000,0.000,0.000,0.000,0.000,0.000,0.000,0.000,0.000,0.000,0.000,0.000,0.000,0.000,0.000,0.000
TP          8512    A     142    145    6    0000    1.050000e+02    0.67     0.259,0.557,0.145,0.032,0.007,0.000,0.000,0.000,0.000,0.000,0.000,0.000,0.000,0.000,0.000,0.000,0.000,0.000,0.000,0.000,0.000,0.000,0.000,0.000,0.000,0.000,0.000,0.000,0.000,0.000,0.000,0.000,0.000,0.000,0.000,0.000,0.000,0.000,0.000,0.000,0.000,0.000,0.000,0.000,0.000,0.000,0.000,0.000,0.000,0.000
TP          8513    A     142    145    6    0000    5.071000e+03    0.69     0.231,0.570,0.159,0.033,0.006,0.000,0.000,0.000,0.000,0.000,0.000,0.000,0.000,0.000,0.000,0.000,0.000,0.000,0.000,0.000,0.000,0.000,0.000,0.000,0.000,0.000,0.000,0.000,0.000,0.000,0.000,0.000,0.000,0.000,0.000,0.000,0.000,0.000,0.000,0.000,0.000,0.000,0.000,0.000,0.000,0.000,0.000,0.000,0.000,0.000
TP          8514    A     142    145    6    0000    5.407300e+04    0.69     0.235,0.578,0.149,0.031,0.006,0.000,0.000,0.000,0.000,0.000,0.000,0.000,0.000,0.000,0.000,0.000,0.000,0.000,0.000,0.000,0.000,0.000,0.000,0.000,0.000,0.000,0.000,0.000,0.000,0.000,0.000,0.000,0.000,0.000,0.000,0.000,0.000,0.000,0.000,0.000,0.000,0.000,0.000,0.000,0.000,0.000,0.000,0.000,0.000,0.000
TP          8515    A     142    145    6    0000    inf             0.73     
TP          8516    A     142    152    6    0000    0.000000e+00    0.00     0.529,0.386,0.084,0.000,0.000,0.000,0.000,0.000,0.000,0.000,0.000,0.000,0.000,0.000,0.000,0.000,0.000,0.000,0.000,0.000,0.000,0.000,0.000,0.000,0.000,0.000,0.000,0.000,0.000,0.000,0.000,0.000,0.000,0.000,0.000,0.000,0.000,0.000,0.000,0.000,0.000,0.000,0.000,0.000,0.000,0.000,0.000,0.000,0.000,0.000
TP          8517    A     142    152    6    0000    0.000000e+00    0.00     0.430,0.348,0.167,0.044,0.010,0.000,0.000,0.000,0.000,0.000,0.000,0.000,0.000,0.000,0.000,0.000,0.000,0.000,0.000,0.000,0.000,0.000,0.000,0.000,0.000,0.000,0.000,0.000,0.000,0.000,0.000,0.000,0.000,0.000,0.000,0.000,0.000,0.000,0.000,0.000,0.000,0.000,0.000,0.000,0.000,0.000,0.000,0.000,0.000,0.000
TP          8518    A     142    152    6    0000    1.050000e+02    1.20     0.119,0.305,0.298,0.184,0.066,0.020,0.008,0.000,0.000,0.000,0.000,0.000,0.000,0.000,0.000,0.000,0.000,0.000,0.000,0.000,0.000,0.000,0.000,0.000,0.000,0.000,0.000,0.000,0.000,0.000,0.000,0.000,0.000,0.000,0.000,0.000,0.000,0.000,0.000,0.000,0.000,0.000,0.000,0.000,0.000,0.000,0.000,0.000,0.000,0.000
TP          8519    A     142    152    6    0000    1.050000e+02    1.04     0.125,0.291,0.298,0.175,0.079,0.025,0.007,0.000,0.000,0.000,0.000,0.000,0.000,0.000,0.000,0.000,0.000,0.000,0.000,0.000,0.000,0.000,0.000,0.000,0.000,0.000,0.000,0.000,0.000,0.000,0.000,0.000,0.000,0.000,0.000,0.000,0.000,0.000,0.000,0.000,0.000,0.000,0.000,0.000,0.000,0.000,0.000,0.000,0.000,0.000
TP          8520    A     142    152    6    0000    5.071000e+03    2.77     0.015,0.093,0.195,0.238,0.224,0.136,0.066,0.024,0.010,0.000,0.000,0.000,0.000,0.000,0.000,0.000,0.000,0.000,0.000,0.000,0.000,0.000,0.000,0.000,0.000,0.000,0.000,0.000,0.000,0.000,0.000,0.000,0.000,0.000,0.000,0.000,0.000,0.000,0.000,0.000,0.000,0.000,0.000,0.000,0.000,0.000,0.000,0.000,0.000,0.000
TP          8521    A     142    152    6    0000    5.071000e+03    2.62     0.036,0.088,0.181,0.225,0.208,0.139,0.078,0.035,0.010,0.000,0.000,0.000,0.000,0.000,0.000,0.000,0.000,0.000,0.000,0.000,0.000,0.000,0.000,0.000,0.000,0.000,0.000,0.000,0.000,0.000,0.000,0.000,0.000,0.000,0.000,0.000,0.000,0.000,0.000,0.000,0.000,0.000,0.000,0.000,0.000,0.000,0.000,0.000,0.000,0.000
TP          8522    A     142    152    6    0000    5.407300e+04    3.55     0.042,0.054,0.098,0.147,0.220,0.211,0.149,0.050,0.021,0.008,0.000,0.000,0.000,0.000,0.000,0.000,0.000,0.000,0.000,0.000,0.000,0.000,0.000,0.000,0.000,0.000,0.000,0.000,0.000,0.000,0.000,0.000,0.000,0.000,0.000,0.000,0.000,0.000,0.000,0.000,0.000,0.000,0.000,0.000,0.000,0.000,0.000,0.000,0.000,0.000
TP          8523    A     142    152    6    0000    5.407300e+04    3.38     0.051,0.057,0.083,0.140,0.219,0.208,0.141,0.068,0.025,0.009,0.000,0.000,0.000,0.000,0.000,0.000,0.000,0.000,0.000,0.000,0.000,0.000,0.000,0.000,0.000,0.000,0.000,0.000,0.000,0.000,0.000,0.000,0.000,0.000,0.000,0.000,0.000,0.000,0.000,0.000,0.000,0.000,0.000,0.000,0.000,0.000,0.000,0.000,0.000,0.000
TP          8524    A     142    152    6    0000    inf             5.00     
TP          8525    A     142    152    6    0000    inf             4.67     
TP          8526    A     146    152    6    0000    0.000000e+00    0.00     0.598,0.283,0.094,0.025,0.000,0.000,0.000,0.000,0.000,0.000,0.000,0.000,0.000,0.000,0.000,0.000,0.000,0.000,0.000,0.000,0.000,0.000,0.000,0.000,0.000,0.000,0.000,0.000,0.000,0.000,0.000,0.000,0.000,0.000,0.000,0.000,0.000,0.000,0.000,0.000,0.000,0.000,0.000,0.000,0.000,0.000,0.000,0.000,0.000,0.000
TP          8527    A     146    152    6    0000    0.000000e+00    0.00     0.583,0.304,0.084,0.021,0.008,0.000,0.000,0.000,0.000,0.000,0.000,0.000,0.000,0.000,0.000,0.000,0.000,0.000,0.000,0.000,0.000,0.000,0.000,0.000,0.000,0.000,0.000,0.000,0.000,0.000,0.000,0.000,0.000,0.000,0.000,0.000,0.000,0.000,0.000,0.000,0.000,0.000,0.000,0.000,0.000,0.000,0.000,0.000,0.000,0.000
TP          8528    A     146    152    6    0000    1.050000e+02    0.54     0.301,0.415,0.195,0.066,0.015,0.009,0.000,0.000,0.000,0.000,0.000,0.000,0.000,0.000,0.000,0.000,0.000,0.000,0.000,0.000,0.000,0.000,0.000,0.000,0.000,0.000,0.000,0.000,0.000,0.000,0.000,0.000,0.000,0.000,0.000,0.000,0.000,0.000,0.000,0.000,0.000,0.000,0.000,0.000,0.000,0.000,0.000,0.000,0.000,0.000
TP          8529    A     146    152    6    0000    1.050000e+02    0.58     0.297,0.409,0.204,0.064,0.021,0.005,0.000,0.000,0.000,0.000,0.000,0.000,0.000,0.000,0.000,0.000,0.000,0.000,0.000,0.000,0.000,0.000,0.000,0.000,0.000,0.000,0.000,0.000,0.000,0.000,0.000,0.000,0.000,0.000,0.000,0.000,0.000,0.000,0.000,0.000,0.000,0.000,0.000,0.000,0.000,0.000,0.000,0.000,0.000,0.000
TP          8530    A     146    152    6    0000    5.071000e+03    1.98     0.064,0.212,0.267,0.227,0.149,0.063,0.019,0.000,0.000,0.000,0.000,0.000,0.000,0.000,0.000,0.000,0.000,0.000,0.000,0.000,0.000,0.000,0.000,0.000,0.000,0.000,0.000,0.000,0.000,0.000,0.000,0.000,0.000,0.000,0.000,0.000,0.000,0.000,0.000,0.000,0.000,0.000,0.000,0.000,0.000,0.000,0.000,0.000,0.000,0.000
TP          8531    A     146    152    6    0000    5.071000e+03    1.99     0.068,0.192,0.275,0.233,0.146,0.064,0.022,0.000,0.000,0.000,0.000,0.000,0.000,0.000,0.000,0.000,0.000,0.000,0.000,0.000,0.000,0.000,0.000,0.000,0.000,0.000,0.000,0.000,0.000,0.000,0.000,0.000,0.000,0.000,0.000,0.000,0.000,0.000,0.000,0.000,0.000,0.000,0.000,0.000,0.000,0.000,0.000,0.000,0.000,0.000
TP          8532    A     146    152    6    0000    5.407300e+04    2.74     0.046,0.068,0.182,0.262,0.242,0.139,0.048,0.013,0.000,0.000,0.000,0.000,0.000,0.000,0.000,0.000,0.000,0.000,0.000,0.000,0.000,0.000,0.000,0.000,0.000,0.000,0.000,0.000,0.000,0.000,0.000,0.000,0.000,0.000,0.000,0.000,0.000,0.000,0.000,0.000,0.000,0.000,0.000,0.000,0.000,0.000,0.000,0.000,0.000,0.000
TP          8533    A     146    152    6    0000    5.407300e+04    2.76     0.050,0.071,0.162,0.265,0.255,0.132,0.052,0.013,0.000,0.000,0.000,0.000,0.000,0.000,0.000,0.000,0.000,0.000,0.000,0.000,0.000,0.000,0.000,0.000,0.000,0.000,0.000,0.000,0.000,0.000,0.000,0.000,0.000,0.000,0.000,0.000,0.000,0.000,0.000,0.000,0.000,0.000,0.000,0.000,0.000,0.000,0.000,0.000,0.000,0.000
TP          8534    A     146    152    6    0000    inf             3.44     
TP          8535    A     146    152    6    0000    inf             3.30     
TP          8536    A     148    151    6    0000    0.000000e+00    0.00     0.727,0.226,0.042,0.005,0.000,0.000,0.000,0.000,0.000,0.000,0.000,0.000,0.000,0.000,0.000,0.000,0.000,0.000,0.000,0.000,0.000,0.000,0.000,0.000,0.000,0.000,0.000,0.000,0.000,0.000,0.000,0.000,0.000,0.000,0.000,0.000,0.000,0.000,0.000,0.000,0.000,0.000,0.000,0.000,0.000,0.000,0.000,0.000,0.000,0.000
TP          8537    A     148    151    6    0000    1.050000e+02    0.64     0.285,0.522,0.155,0.033,0.005,0.000,0.000,0.000,0.000,0.000,0.000,0.000,0.000,0.000,0.000,0.000,0.000,0.000,0.000,0.000,0.000,0.000,0.000,0.000,0.000,0.000,0.000,0.000,0.000,0.000,0.000,0.000,0.000,0.000,0.000,0.000,0.000,0.000,0.000,0.000,0.000,0.000,0.000,0.000,0.000,0.000,0.000,0.000,0.000,0.000
TP          8538    A     148    151    6    0000    5.071000e+03    1.12     0.152,0.409,0.326,0.089,0.020,0.004,0.000,0.000,0.000,0.000,0.000,0.000,0.000,0.000,0.000,0.000,0.000,0.000,0.000,0.000,0.000,0.000,0.000,0.000,0.000,0.000,0.000,0.000,0.000,0.000,0.000,0.000,0.000,0.000,0.000,0.000,0.000,0.000,0.000,0.000,0.000,0.000,0.000,0.000,0.000,0.000,0.000,0.000,0.000,0.000
TP          8539    A     148    151    6    0000    5.407300e+04    1.48     0.062,0.306,0.459,0.139,0.028,0.006,0.000,0.000,0.000,0.000,0.000,0.000,0.000,0.000,0.000,0.000,0.000,0.000,0.000,0.000,0.000,0.000,0.000,0.000,0.000,0.000,0.000,0.000,0.000,0.000,0.000,0.000,0.000,0.000,0.000,0.000,0.000,0.000,0.000,0.000,0.000,0.000,0.000,0.000,0.000,0.000,0.000,0.000,0.000,0.000
TP          8540    A     148    151    6    0000    inf             1.56     
TP          8541    A     148    152    6    0000    0.000000e+00    0.00     0.661,0.261,0.065,0.011,0.002,0.000,0.000,0.000,0.000,0.000,0.000,0.000,0.000,0.000,0.000,0.000,0.000,0.000,0.000,0.000,0.000,0.000,0.000,0.000,0.000,0.000,0.000,0.000,0.000,0.000,0.000,0.000,0.000,0.000,0.000,0.000,0.000,0.000,0.000,0.000,0.000,0.000,0.000,0.000,0.000,0.000,0.000,0.000,0.000,0.000
TP          8542    A     148    152    6    0000    0.000000e+00    0.00     0.668,0.260,0.060,0.011,0.002,0.000,0.000,0.000,0.000,0.000,0.000,0.000,0.000,0.000,0.000,0.000,0.000,0.000,0.000,0.000,0.000,0.000,0.000,0.000,0.000,0.000,0.000,0.000,0.000,0.000,0.000,0.000,0.000,0.000,0.000,0.000,0.000,0.000,0.000,0.000,0.000,0.000,0.000,0.000,0.000,0.000,0.000,0.000,0.000,0.000
TP          8543    A     148    152    6    0000    1.050000e+02    0.55     0.326,0.448,0.172,0.044,0.008,0.002,0.000,0.000,0.000,0.000,0.000,0.000,0.000,0.000,0.000,0.000,0.000,0.000,0.000,0.000,0.000,0.000,0.000,0.000,0.000,0.000,0.000,0.000,0.000,0.000,0.000,0.000,0.000,0.000,0.000,0.000,0.000,0.000,0.000,0.000,0.000,0.000,0.000,0.000,0.000,0.000,0.000,0.000,0.000,0.000
TP          8544    A     148    152    6    0000    1.050000e+02    0.55     0.330,0.450,0.169,0.042,0.008,0.001,0.000,0.000,0.000,0.000,0.000,0.000,0.000,0.000,0.000,0.000,0.000,0.000,0.000,0.000,0.000,0.000,0.000,0.000,0.000,0.000,0.000,0.000,0.000,0.000,0.000,0.000,0.000,0.000,0.000,0.000,0.000,0.000,0.000,0.000,0.000,0.000,0.000,0.000,0.000,0.000,0.000,0.000,0.000,0.000
TP          8545    A     148    152    6    0000    5.071000e+03    1.51     0.094,0.273,0.344,0.209,0.063,0.014,0.003,0.000,0.000,0.000,0.000,0.000,0.000,0.000,0.000,0.000,0.000,0.000,0.000,0.000,0.000,0.000,0.000,0.000,0.000,0.000,0.000,0.000,0.000,0.000,0.000,0.000,0.000,0.000,0.000,0.000,0.000,0.000,0.000,0.000,0.000,0.000,0.000,0.000,0.000,0.000,0.000,0.000,0.000,0.000
TP          8546    A     148    152    6    0000    5.071000e+03    1.46     0.105,0.288,0.343,0.192,0.058,0.012,0.002,0.000,0.000,0.000,0.000,0.000,0.000,0.000,0.000,0.000,0.000,0.000,0.000,0.000,0.000,0.000,0.000,0.000,0.000,0.000,0.000,0.000,0.000,0.000,0.000,0.000,0.000,0.000,0.000,0.000,0.000,0.000,0.000,0.000,0.000,0.000,0.000,0.000,0.000,0.000,0.000,0.000,0.000,0.000
TP          8547    A     148    152    6    0000    5.407300e+04    2.00     0.032,0.153,0.357,0.323,0.107,0.024,0.005,0.000,0.000,0.000,0.000,0.000,0.000,0.000,0.000,0.000,0.000,0.000,0.000,0.000,0.000,0.000,0.000,0.000,0.000,0.000,0.000,0.000,0.000,0.000,0.000,0.000,0.000,0.000,0.000,0.000,0.000,0.000,0.000,0.000,0.000,0.000,0.000,0.000,0.000,0.000,0.000,0.000,0.000,0.000
TP          8548    A     148    152    6    0000    5.407300e+04    1.92     0.038,0.177,0.365,0.301,0.095,0.020,0.004,0.000,0.000,0.000,0.000,0.000,0.000,0.000,0.000,0.000,0.000,0.000,0.000,0.000,0.000,0.000,0.000,0.000,0.000,0.000,0.000,0.000,0.000,0.000,0.000,0.000,0.000,0.000,0.000,0.000,0.000,0.000,0.000,0.000,0.000,0.000,0.000,0.000,0.000,0.000,0.000,0.000,0.000,0.000
TP          8549    A     148    152    6    0000    inf             2.08     
TP          8550    A     148    152    6    0000    inf             1.99     
TP          8551    A     152    155    6    0000    0.000000e+00    0.00     0.698,0.251,0.049,0.002,0.000,0.000,0.000,0.000,0.000,0.000,0.000,0.000,0.000,0.000,0.000,0.000,0.000,0.000,0.000,0.000,0.000,0.000,0.000,0.000,0.000,0.000,0.000,0.000,0.000,0.000,0.000,0.000,0.000,0.000,0.000,0.000,0.000,0.000,0.000,0.000,0.000,0.000,0.000,0.000,0.000,0.000,0.000,0.000,0.000,0.000
TP          8552    A     152    155    6    0000    1.050000e+02    0.69     0.258,0.521,0.177,0.039,0.005,0.000,0.000,0.000,0.000,0.000,0.000,0.000,0.000,0.000,0.000,0.000,0.000,0.000,0.000,0.000,0.000,0.000,0.000,0.000,0.000,0.000,0.000,0.000,0.000,0.000,0.000,0.000,0.000,0.000,0.000,0.000,0.000,0.000,0.000,0.000,0.000,0.000,0.000,0.000,0.000,0.000,0.000,0.000,0.000,0.000
TP          8553    A     152    155    6    0000    5.071000e+03    1.14     0.138,0.410,0.329,0.090,0.018,0.014,0.000,0.000,0.000,0.000,0.000,0.000,0.000,0.000,0.000,0.000,0.000,0.000,0.000,0.000,0.000,0.000,0.000,0.000,0.000,0.000,0.000,0.000,0.000,0.000,0.000,0.000,0.000,0.000,0.000,0.000,0.000,0.000,0.000,0.000,0.000,0.000,0.000,0.000,0.000,0.000,0.000,0.000,0.000,0.000
TP          8554    A     152    155    6    0000    5.407300e+04    1.32     0.098,0.347,0.412,0.117,0.022,0.004,0.000,0.000,0.000,0.000,0.000,0.000,0.000,0.000,0.000,0.000,0.000,0.000,0.000,0.000,0.000,0.000,0.000,0.000,0.000,0.000,0.000,0.000,0.000,0.000,0.000,0.000,0.000,0.000,0.000,0.000,0.000,0.000,0.000,0.000,0.000,0.000,0.000,0.000,0.000,0.000,0.000,0.000,0.000,0.000
TP          8555    A     152    155    6    0000    inf             1.35     
TP          8556    A     152    166    6    0000    0.000000e+00    0.00     0.367,0.367,0.156,0.070,0.028,0.012,0.000,0.000,0.000,0.000,0.000,0.000,0.000,0.000,0.000,0.000,0.000,0.000,0.000,0.000,0.000,0.000,0.000,0.000,0.000,0.000,0.000,0.000,0.000,0.000,0.000,0.000,0.000,0.000,0.000,0.000,0.000,0.000,0.000,0.000,0.000,0.000,0.000,0.000,0.000,0.000,0.000,0.000,0.000,0.000
TP          8557    A     152    166    6    0000    1.050000e+02    3.59     0.000,0.022,0.109,0.207,0.235,0.210,0.131,0.067,0.017,0.000,0.000,0.000,0.000,0.000,0.000,0.000,0.000,0.000,0.000,0.000,0.000,0.000,0.000,0.000,0.000,0.000,0.000,0.000,0.000,0.000,0.000,0.000,0.000,0.000,0.000,0.000,0.000,0.000,0.000,0.000,0.000,0.000,0.000,0.000,0.000,0.000,0.000,0.000,0.000,0.000
TP          8558    A     152    166    6    0000    1.050000e+02    3.37     0.009,0.040,0.101,0.177,0.214,0.199,0.132,0.078,0.034,0.015,0.000,0.000,0.000,0.000,0.000,0.000,0.000,0.000,0.000,0.000,0.000,0.000,0.000,0.000,0.000,0.000,0.000,0.000,0.000,0.000,0.000,0.000,0.000,0.000,0.000,0.000,0.000,0.000,0.000,0.000,0.000,0.000,0.000,0.000,0.000,0.000,0.000,0.000,0.000,0.000
TP          8559    A     152    166    6    0000    5.071000e+03    5.40     0.000,0.000,0.010,0.069,0.127,0.196,0.204,0.194,0.104,0.067,0.015,0.015,0.000,0.000,0.000,0.000,0.000,0.000,0.000,0.000,0.000,0.000,0.000,0.000,0.000,0.000,0.000,0.000,0.000,0.000,0.000,0.000,0.000,0.000,0.000,0.000,0.000,0.000,0.000,0.000,0.000,0.000,0.000,0.000,0.000,0.000,0.000,0.000,0.000,0.000
TP          8560    A     152    166    6    0000    5.071000e+03    4.79     0.000,0.009,0.026,0.076,0.135,0.197,0.199,0.171,0.106,0.054,0.019,0.007,0.000,0.000,0.000,0.000,0.000,0.000,0.000,0.000,0.000,0.000,0.000,0.000,0.000,0.000,0.000,0.000,0.000,0.000,0.000,0.000,0.000,0.000,0.000,0.000,0.000,0.000,0.000,0.000,0.000,0.000,0.000,0.000,0.000,0.000,0.000,0.000,0.000,0.000
TP          8561    A     152    166    6    0000    5.407300e+04    4.93     0.000,0.015,0.039,0.061,0.128,0.190,0.197,0.159,0.110,0.060,0.030,0.012,0.000,0.000,0.000,0.000,0.000,0.000,0.000,0.000,0.000,0.000,0.000,0.000,0.000,0.000,0.000,0.000,0.000,0.000,0.000,0.000,0.000,0.000,0.000,0.000,0.000,0.000,0.000,0.000,0.000,0.000,0.000,0.000,0.000,0.000,0.000,0.000,0.000,0.000
TP          8562    A     156    167    6    0000    0.000000e+00    0.00     0.499,0.331,0.171,0.000,0.000,0.000,0.000,0.000,0.000,0.000,0.000,0.000,0.000,0.000,0.000,0.000,0.000,0.000,0.000,0.000,0.000,0.000,0.000,0.000,0.000,0.000,0.000,0.000,0.000,0.000,0.000,0.000,0.000,0.000,0.000,0.000,0.000,0.000,0.000,0.000,0.000,0.000,0.000,0.000,0.000,0.000,0.000,0.000,0.000,0.000
TP          8563    A     156    167    6    0000    0.000000e+00    0.00     0.469,0.315,0.152,0.049,0.012,0.003,0.000,0.000,0.000,0.000,0.000,0.000,0.000,0.000,0.000,0.000,0.000,0.000,0.000,0.000,0.000,0.000,0.000,0.000,0.000,0.000,0.000,0.000,0.000,0.000,0.000,0.000,0.000,0.000,0.000,0.000,0.000,0.000,0.000,0.000,0.000,0.000,0.000,0.000,0.000,0.000,0.000,0.000,0.000,0.000
TP          8564    A     156    167    6    0000    0.000000e+00    0.00     0.486,0.311,0.133,0.052,0.014,0.003,0.000,0.000,0.000,0.000,0.000,0.000,0.000,0.000,0.000,0.000,0.000,0.000,0.000,0.000,0.000,0.000,0.000,0.000,0.000,0.000,0.000,0.000,0.000,0.000,0.000,0.000,0.000,0.000,0.000,0.000,0.000,0.000,0.000,0.000,0.000,0.000,0.000,0.000,0.000,0.000,0.000,0.000,0.000,0.000
TP          8565    A     156    167    6    0000    1.050000e+02    3.42     0.014,0.048,0.119,0.194,0.222,0.187,0.119,0.062,0.026,0.009,0.000,0.000,0.000,0.000,0.000,0.000,0.000,0.000,0.000,0.000,0.000,0.000,0.000,0.000,0.000,0.000,0.000,0.000,0.000,0.000,0.000,0.000,0.000,0.000,0.000,0.000,0.000,0.000,0.000,0.000,0.000,0.000,0.000,0.000,0.000,0.000,0.000,0.000,0.000,0.000
TP          8566    A     156    167    6    0000    1.050000e+02    3.39     0.016,0.053,0.121,0.193,0.219,0.183,0.118,0.061,0.026,0.010,0.000,0.000,0.000,0.000,0.000,0.000,0.000,0.000,0.000,0.000,0.000,0.000,0.000,0.000,0.000,0.000,0.000,0.000,0.000,0.000,0.000,0.000,0.000,0.000,0.000,0.000,0.000,0.000,0.000,0.000,0.000,0.000,0.000,0.000,0.000,0.000,0.000,0.000,0.000,0.000
TP          8567    A     156    167    6    0000    5.071000e+03    5.12     0.000,0.011,0.025,0.066,0.123,0.200,0.212,0.173,0.106,0.054,0.022,0.007,0.000,0.000,0.000,0.000,0.000,0.000,0.000,0.000,0.000,0.000,0.000,0.000,0.000,0.000,0.000,0.000,0.000,0.000,0.000,0.000,0.000,0.000,0.000,0.000,0.000,0.000,0.000,0.000,0.000,0.000,0.000,0.000,0.000,0.000,0.000,0.000,0.000,0.000
TP          8568    A     156    167    6    0000    5.071000e+03    5.12     0.000,0.013,0.026,0.064,0.129,0.189,0.213,0.174,0.110,0.055,0.021,0.007,0.000,0.000,0.000,0.000,0.000,0.000,0.000,0.000,0.000,0.000,0.000,0.000,0.000,0.000,0.000,0.000,0.000,0.000,0.000,0.000,0.000,0.000,0.000,0.000,0.000,0.000,0.000,0.000,0.000,0.000,0.000,0.000,0.000,0.000,0.000,0.000,0.000,0.000
TP          8569    A     156    167    6    0000    5.407300e+04    5.28     0.000,0.010,0.024,0.062,0.118,0.183,0.215,0.181,0.115,0.059,0.025,0.007,0.000,0.000,0.000,0.000,0.000,0.000,0.000,0.000,0.000,0.000,0.000,0.000,0.000,0.000,0.000,0.000,0.000,0.000,0.000,0.000,0.000,0.000,0.000,0.000,0.000,0.000,0.000,0.000,0.000,0.000,0.000,0.000,0.000,0.000,0.000,0.000,0.000,0.000
TP          8570    A     156    167    6    0000    5.407300e+04    5.26     0.000,0.012,0.021,0.055,0.117,0.183,0.212,0.187,0.122,0.059,0.025,0.009,0.000,0.000,0.000,0.000,0.000,0.000,0.000,0.000,0.000,0.000,0.000,0.000,0.000,0.000,0.000,0.000,0.000,0.000,0.000,0.000,0.000,0.000,0.000,0.000,0.000,0.000,0.000,0.000,0.000,0.000,0.000,0.000,0.000,0.000,0.000,0.000,0.000,0.000
TP          8571    A     161    170    6    0000    0.000000e+00    0.00     0.470,0.303,0.159,0.061,0.005,0.000,0.000,0.000,0.000,0.000,0.000,0.000,0.000,0.000,0.000,0.000,0.000,0.000,0.000,0.000,0.000,0.000,0.000,0.000,0.000,0.000,0.000,0.000,0.000,0.000,0.000,0.000,0.000,0.000,0.000,0.000,0.000,0.000,0.000,0.000,0.000,0.000,0.000,0.000,0.000,0.000,0.000,0.000,0.000,0.000
TP          8572    A     161    170    6    0000    0.000000e+00    0.00     0.473,0.322,0.140,0.051,0.014,0.000,0.000,0.000,0.000,0.000,0.000,0.000,0.000,0.000,0.000,0.000,0.000,0.000,0.000,0.000,0.000,0.000,0.000,0.000,0.000,0.000,0.000,0.000,0.000,0.000,0.000,0.000,0.000,0.000,0.000,0.000,0.000,0.000,0.000,0.000,0.000,0.000,0.000,0.000,0.000,0.000,0.000,0.000,0.000,0.000
TP          8573    A     161    170    6    0000    1.050000e+02    1.05     0.123,0.289,0.280,0.173,0.080,0.034,0.021,0.000,0.000,0.000,0.000,0.000,0.000,0.000,0.000,0.000,0.000,0.000,0.000,0.000,0.000,0.000,0.000,0.000,0.000,0.000,0.000,0.000,0.000,0.000,0.000,0.000,0.000,0.000,0.000,0.000,0.000,0.000,0.000,0.000,0.000,0.000,0.000,0.000,0.000,0.000,0.000,0.000,0.000,0.000
TP          8574    A     161    170    6    0000    1.050000e+02    1.10     0.126,0.298,0.290,0.175,0.078,0.026,0.008,0.000,0.000,0.000,0.000,0.000,0.000,0.000,0.000,0.000,0.000,0.000,0.000,0.000,0.000,0.000,0.000,0.000,0.000,0.000,0.000,0.000,0.000,0.000,0.000,0.000,0.000,0.000,0.000,0.000,0.000,0.000,0.000,0.000,0.000,0.000,0.000,0.000,0.000,0.000,0.000,0.000,0.000,0.000
TP          8575    A     161    170    6    0000    5.071000e+03    2.75     0.004,0.061,0.171,0.245,0.235,0.149,0.076,0.033,0.027,0.000,0.000,0.000,0.000,0.000,0.000,0.000,0.000,0.000,0.000,0.000,0.000,0.000,0.000,0.000,0.000,0.000,0.000,0.000,0.000,0.000,0.000,0.000,0.000,0.000,0.000,0.000,0.000,0.000,0.000,0.000,0.000,0.000,0.000,0.000,0.000,0.000,0.000,0.000,0.000,0.000
TP          8576    A     161    170    6    0000    5.071000e+03    2.81     0.008,0.064,0.172,0.261,0.236,0.154,0.065,0.031,0.008,0.000,0.000,0.000,0.000,0.000,0.000,0.000,0.000,0.000,0.000,0.000,0.000,0.000,0.000,0.000,0.000,0.000,0.000,0.000,0.000,0.000,0.000,0.000,0.000,0.000,0.000,0.000,0.000,0.000,0.000,0.000,0.000,0.000,0.000,0.000,0.000,0.000,0.000,0.000,0.000,0.000
TP          8577    A     161    170    6    0000    5.407300e+04    4.40     0.003,0.006,0.039,0.100,0.190,0.228,0.197,0.119,0.064,0.027,0.027,0.000,0.000,0.000,0.000,0.000,0.000,0.000,0.000,0.000,0.000,0.000,0.000,0.000,0.000,0.000,0.000,0.000,0.000,0.000,0.000,0.000,0.000,0.000,0.000,0.000,0.000,0.000,0.000,0.000,0.000,0.000,0.000,0.000,0.000,0.000,0.000,0.000,0.000,0.000
TP          8578    A     161    170    6    0000    5.407300e+04    4.54     0.001,0.006,0.036,0.099,0.193,0.236,0.197,0.126,0.059,0.029,0.017,0.000,0.000,0.000,0.000,0.000,0.000,0.000,0.000,0.000,0.000,0.000,0.000,0.000,0.000,0.000,0.000,0.000,0.000,0.000,0.000,0.000,0.000,0.000,0.000,0.000,0.000,0.000,0.000,0.000,0.000,0.000,0.000,0.000,0.000,0.000,0.000,0.000,0.000,0.000
TP          8579    A     164    172    6    0000    0.000000e+00    0.00     0.514,0.295,0.161,0.030,0.000,0.000,0.000,0.000,0.000,0.000,0.000,0.000,0.000,0.000,0.000,0.000,0.000,0.000,0.000,0.000,0.000,0.000,0.000,0.000,0.000,0.000,0.000,0.000,0.000,0.000,0.000,0.000,0.000,0.000,0.000,0.000,0.000,0.000,0.000,0.000,0.000,0.000,0.000,0.000,0.000,0.000,0.000,0.000,0.000,0.000
TP          8580    A     164    172    6    0000    1.050000e+02    1.04     0.180,0.314,0.281,0.145,0.061,0.019,0.000,0.000,0.000,0.000,0.000,0.000,0.000,0.000,0.000,0.000,0.000,0.000,0.000,0.000,0.000,0.000,0.000,0.000,0.000,0.000,0.000,0.000,0.000,0.000,0.000,0.000,0.000,0.000,0.000,0.000,0.000,0.000,0.000,0.000,0.000,0.000,0.000,0.000,0.000,0.000,0.000,0.000,0.000,0.000
TP          8581    A     164    172    6    0000    5.071000e+03    2.47     0.068,0.112,0.221,0.265,0.190,0.097,0.029,0.013,0.006,0.000,0.000,0.000,0.000,0.000,0.000,0.000,0.000,0.000,0.000,0.000,0.000,0.000,0.000,0.000,0.000,0.000,0.000,0.000,0.000,0.000,0.000,0.000,0.000,0.000,0.000,0.000,0.000,0.000,0.000,0.000,0.000,0.000,0.000,0.000,0.000,0.000,0.000,0.000,0.000,0.000
TP          8582    A     164    172    6    0000    5.407300e+04    3.60     0.026,0.069,0.113,0.169,0.243,0.193,0.125,0.056,0.007,0.000,0.000,0.000,0.000,0.000,0.000,0.000,0.000,0.000,0.000,0.000,0.000,0.000,0.000,0.000,0.000,0.000,0.000,0.000,0.000,0.000,0.000,0.000,0.000,0.000,0.000,0.000,0.000,0.000,0.000,0.000,0.000,0.000,0.000,0.000,0.000,0.000,0.000,0.000,0.000,0.000
TP          8583    A     168    171    6    0000    0.000000e+00    0.00     0.726,0.222,0.045,0.007,0.000,0.000,0.000,0.000,0.000,0.000,0.000,0.000,0.000,0.000,0.000,0.000,0.000,0.000,0.000,0.000,0.000,0.000,0.000,0.000,0.000,0.000,0.000,0.000,0.000,0.000,0.000,0.000,0.000,0.000,0.000,0.000,0.000,0.000,0.000,0.000,0.000,0.000,0.000,0.000,0.000,0.000,0.000,0.000,0.000,0.000
TP          8584    A     168    171    6    0000    0.000000e+00    0.00     0.730,0.239,0.031,0.000,0.000,0.000,0.000,0.000,0.000,0.000,0.000,0.000,0.000,0.000,0.000,0.000,0.000,0.000,0.000,0.000,0.000,0.000,0.000,0.000,0.000,0.000,0.000,0.000,0.000,0.000,0.000,0.000,0.000,0.000,0.000,0.000,0.000,0.000,0.000,0.000,0.000,0.000,0.000,0.000,0.000,0.000,0.000,0.000,0.000,0.000
TP          8585    A     168    171    6    0000    1.050000e+02    0.05     0.698,0.237,0.054,0.009,0.002,0.000,0.000,0.000,0.000,0.000,0.000,0.000,0.000,0.000,0.000,0.000,0.000,0.000,0.000,0.000,0.000,0.000,0.000,0.000,0.000,0.000,0.000,0.000,0.000,0.000,0.000,0.000,0.000,0.000,0.000,0.000,0.000,0.000,0.000,0.000,0.000,0.000,0.000,0.000,0.000,0.000,0.000,0.000,0.000,0.000
TP          8586    A     168    171    6    0000    1.050000e+02    0.06     0.679,0.291,0.030,0.000,0.000,0.000,0.000,0.000,0.000,0.000,0.000,0.000,0.000,0.000,0.000,0.000,0.000,0.000,0.000,0.000,0.000,0.000,0.000,0.000,0.000,0.000,0.000,0.000,0.000,0.000,0.000,0.000,0.000,0.000,0.000,0.000,0.000,0.000,0.000,0.000,0.000,0.000,0.000,0.000,0.000,0.000,0.000,0.000,0.000,0.000
TP          8587    A     168    171    6    0000    5.071000e+03    0.39     0.541,0.279,0.133,0.038,0.008,0.000,0.000,0.000,0.000,0.000,0.000,0.000,0.000,0.000,0.000,0.000,0.000,0.000,0.000,0.000,0.000,0.000,0.000,0.000,0.000,0.000,0.000,0.000,0.000,0.000,0.000,0.000,0.000,0.000,0.000,0.000,0.000,0.000,0.000,0.000,0.000,0.000,0.000,0.000,0.000,0.000,0.000,0.000,0.000,0.000
TP          8588    A     168    171    6    0000    5.071000e+03    0.33     0.551,0.301,0.138,0.009,0.000,0.000,0.000,0.000,0.000,0.000,0.000,0.000,0.000,0.000,0.000,0.000,0.000,0.000,0.000,0.000,0.000,0.000,0.000,0.000,0.000,0.000,0.000,0.000,0.000,0.000,0.000,0.000,0.000,0.000,0.000,0.000,0.000,0.000,0.000,0.000,0.000,0.000,0.000,0.000,0.000,0.000,0.000,0.000,0.000,0.000
TP          8589    A     168    171    6    0000    5.407300e+04    1.10     0.209,0.322,0.330,0.111,0.024,0.004,0.000,0.000,0.000,0.000,0.000,0.000,0.000,0.000,0.000,0.000,0.000,0.000,0.000,0.000,0.000,0.000,0.000,0.000,0.000,0.000,0.000,0.000,0.000,0.000,0.000,0.000,0.000,0.000,0.000,0.000,0.000,0.000,0.000,0.000,0.000,0.000,0.000,0.000,0.000,0.000,0.000,0.000,0.000,0.000
TP          8590    A     168    171    6    0000    5.407300e+04    1.11     0.203,0.344,0.343,0.105,0.006,0.000,0.000,0.000,0.000,0.000,0.000,0.000,0.000,0.000,0.000,0.000,0.000,0.000,0.000,0.000,0.000,0.000,0.000,0.000,0.000,0.000,0.000,0.000,0.000,0.000,0.000,0.000,0.000,0.000,0.000,0.000,0.000,0.000,0.000,0.000,0.000,0.000,0.000,0.000,0.000,0.000,0.000,0.000,0.000,0.000
TP          8591    A     168    171    6    0000    inf             1.53     
TP          8592    A     168    171    6    0000    inf             1.58     
TP          8593    A     168    174    6    0000    0.000000e+00    0.00     0.650,0.350,0.000,0.000,0.000,0.000,0.000,0.000,0.000,0.000,0.000,0.000,0.000,0.000,0.000,0.000,0.000,0.000,0.000,0.000,0.000,0.000,0.000,0.000,0.000,0.000,0.000,0.000,0.000,0.000,0.000,0.000,0.000,0.000,0.000,0.000,0.000,0.000,0.000,0.000,0.000,0.000,0.000,0.000,0.000,0.000,0.000,0.000,0.000,0.000
TP          8594    A     168    174    6    0000    0.000000e+00    0.00     0.577,0.301,0.094,0.025,0.004,0.000,0.000,0.000,0.000,0.000,0.000,0.000,0.000,0.000,0.000,0.000,0.000,0.000,0.000,0.000,0.000,0.000,0.000,0.000,0.000,0.000,0.000,0.000,0.000,0.000,0.000,0.000,0.000,0.000,0.000,0.000,0.000,0.000,0.000,0.000,0.000,0.000,0.000,0.000,0.000,0.000,0.000,0.000,0.000,0.000
TP          8595    A     168    174    6    0000    0.000000e+00    0.00     0.582,0.302,0.091,0.022,0.004,0.000,0.000,0.000,0.000,0.000,0.000,0.000,0.000,0.000,0.000,0.000,0.000,0.000,0.000,0.000,0.000,0.000,0.000,0.000,0.000,0.000,0.000,0.000,0.000,0.000,0.000,0.000,0.000,0.000,0.000,0.000,0.000,0.000,0.000,0.000,0.000,0.000,0.000,0.000,0.000,0.000,0.000,0.000,0.000,0.000
TP          8596    A     168    174    6    0000    1.050000e+02    0.23     0.525,0.399,0.076,0.000,0.000,0.000,0.000,0.000,0.000,0.000,0.000,0.000,0.000,0.000,0.000,0.000,0.000,0.000,0.000,0.000,0.000,0.000,0.000,0.000,0.000,0.000,0.000,0.000,0.000,0.000,0.000,0.000,0.000,0.000,0.000,0.000,0.000,0.000,0.000,0.000,0.000,0.000,0.000,0.000,0.000,0.000,0.000,0.000,0.000,0.000
TP          8597    A     168    174    6    0000    1.050000e+02    0.24     0.471,0.339,0.140,0.040,0.010,0.000,0.000,0.000,0.000,0.000,0.000,0.000,0.000,0.000,0.000,0.000,0.000,0.000,0.000,0.000,0.000,0.000,0.000,0.000,0.000,0.000,0.000,0.000,0.000,0.000,0.000,0.000,0.000,0.000,0.000,0.000,0.000,0.000,0.000,0.000,0.000,0.000,0.000,0.000,0.000,0.000,0.000,0.000,0.000,0.000
TP          8598    A     168    174    6    0000    1.050000e+02    0.23     0.474,0.338,0.134,0.040,0.010,0.003,0.000,0.000,0.000,0.000,0.000,0.000,0.000,0.000,0.000,0.000,0.000,0.000,0.000,0.000,0.000,0.000,0.000,0.000,0.000,0.000,0.000,0.000,0.000,0.000,0.000,0.000,0.000,0.000,0.000,0.000,0.000,0.000,0.000,0.000,0.000,0.000,0.000,0.000,0.000,0.000,0.000,0.000,0.000,0.000
TP          8599    A     168    174    6    0000    5.071000e+03    1.38     0.170,0.338,0.291,0.133,0.069,0.000,0.000,0.000,0.000,0.000,0.000,0.000,0.000,0.000,0.000,0.000,0.000,0.000,0.000,0.000,0.000,0.000,0.000,0.000,0.000,0.000,0.000,0.000,0.000,0.000,0.000,0.000,0.000,0.000,0.000,0.000,0.000,0.000,0.000,0.000,0.000,0.000,0.000,0.000,0.000,0.000,0.000,0.000,0.000,0.000
TP          8600    A     168    174    6    0000    5.071000e+03    1.44     0.184,0.293,0.217,0.141,0.093,0.054,0.019,0.000,0.000,0.000,0.000,0.000,0.000,0.000,0.000,0.000,0.000,0.000,0.000,0.000,0.000,0.000,0.000,0.000,0.000,0.000,0.000,0.000,0.000,0.000,0.000,0.000,0.000,0.000,0.000,0.000,0.000,0.000,0.000,0.000,0.000,0.000,0.000,0.000,0.000,0.000,0.000,0.000,0.000,0.000
TP          8601    A     168    174    6    0000    5.071000e+03    1.46     0.175,0.294,0.216,0.141,0.099,0.055,0.020,0.000,0.000,0.000,0.000,0.000,0.000,0.000,0.000,0.000,0.000,0.000,0.000,0.000,0.000,0.000,0.000,0.000,0.000,0.000,0.000,0.000,0.000,0.000,0.000,0.000,0.000,0.000,0.000,0.000,0.000,0.000,0.000,0.000,0.000,0.000,0.000,0.000,0.000,0.000,0.000,0.000,0.000,0.000
TP          8602    A     168    174    6    0000    5.407300e+04    3.17     0.044,0.080,0.155,0.249,0.272,0.162,0.037,0.000,0.000,0.000,0.000,0.000,0.000,0.000,0.000,0.000,0.000,0.000,0.000,0.000,0.000,0.000,0.000,0.000,0.000,0.000,0.000,0.000,0.000,0.000,0.000,0.000,0.000,0.000,0.000,0.000,0.000,0.000,0.000,0.000,0.000,0.000,0.000,0.000,0.000,0.000,0.000,0.000,0.000,0.000
TP          8603    A     168    174    6    0000    5.407300e+04    2.91     0.052,0.091,0.144,0.207,0.239,0.170,0.075,0.022,0.000,0.000,0.000,0.000,0.000,0.000,0.000,0.000,0.000,0.000,0.000,0.000,0.000,0.000,0.000,0.000,0.000,0.000,0.000,0.000,0.000,0.000,0.000,0.000,0.000,0.000,0.000,0.000,0.000,0.000,0.000,0.000,0.000,0.000,0.000,0.000,0.000,0.000,0.000,0.000,0.000,0.000
TP          8604    A     168    174    6    0000    5.407300e+04    2.86     0.054,0.093,0.143,0.211,0.239,0.168,0.071,0.021,0.000,0.000,0.000,0.000,0.000,0.000,0.000,0.000,0.000,0.000,0.000,0.000,0.000,0.000,0.000,0.000,0.000,0.000,0.000,0.000,0.000,0.000,0.000,0.000,0.000,0.000,0.000,0.000,0.000,0.000,0.000,0.000,0.000,0.000,0.000,0.000,0.000,0.000,0.000,0.000,0.000,0.000
TP          8605    A     168    174    6    0000    inf             3.76     
TP          8606    A     168    174    6    0000    inf             3.52     
TP          8607    A     169    174    6    0000    0.000000e+00    0.00     0.677,0.247,0.076,0.000,0.000,0.000,0.000,0.000,0.000,0.000,0.000,0.000,0.000,0.000,0.000,0.000,0.000,0.000,0.000,0.000,0.000,0.000,0.000,0.000,0.000,0.000,0.000,0.000,0.000,0.000,0.000,0.000,0.000,0.000,0.000,0.000,0.000,0.000,0.000,0.000,0.000,0.000,0.000,0.000,0.000,0.000,0.000,0.000,0.000,0.000
TP          8608    A     169    174    6    0000    0.000000e+00    0.00     0.647,0.271,0.065,0.015,0.002,0.000,0.000,0.000,0.000,0.000,0.000,0.000,0.000,0.000,0.000,0.000,0.000,0.000,0.000,0.000,0.000,0.000,0.000,0.000,0.000,0.000,0.000,0.000,0.000,0.000,0.000,0.000,0.000,0.000,0.000,0.000,0.000,0.000,0.000,0.000,0.000,0.000,0.000,0.000,0.000,0.000,0.000,0.000,0.000,0.000
TP          8609    A     169    174    6    0000    0.000000e+00    0.00     0.642,0.269,0.072,0.014,0.003,0.000,0.000,0.000,0.000,0.000,0.000,0.000,0.000,0.000,0.000,0.000,0.000,0.000,0.000,0.000,0.000,0.000,0.000,0.000,0.000,0.000,0.000,0.000,0.000,0.000,0.000,0.000,0.000,0.000,0.000,0.000,0.000,0.000,0.000,0.000,0.000,0.000,0.000,0.000,0.000,0.000,0.000,0.000,0.000,0.000
TP          8610    A     169    174    6    0000    1.050000e+02    0.53     0.385,0.365,0.176,0.056,0.015,0.004,0.000,0.000,0.000,0.000,0.000,0.000,0.000,0.000,0.000,0.000,0.000,0.000,0.000,0.000,0.000,0.000,0.000,0.000,0.000,0.000,0.000,0.000,0.000,0.000,0.000,0.000,0.000,0.000,0.000,0.000,0.000,0.000,0.000,0.000,0.000,0.000,0.000,0.000,0.000,0.000,0.000,0.000,0.000,0.000
TP          8611    A     169    174    6    0000    1.050000e+02    0.57     0.375,0.367,0.176,0.058,0.015,0.010,0.000,0.000,0.000,0.000,0.000,0.000,0.000,0.000,0.000,0.000,0.000,0.000,0.000,0.000,0.000,0.000,0.000,0.000,0.000,0.000,0.000,0.000,0.000,0.000,0.000,0.000,0.000,0.000,0.000,0.000,0.000,0.000,0.000,0.000,0.000,0.000,0.000,0.000,0.000,0.000,0.000,0.000,0.000,0.000
TP          8612    A     169    174    6    0000    5.071000e+03    1.74     0.125,0.262,0.247,0.180,0.118,0.052,0.017,0.000,0.000,0.000,0.000,0.000,0.000,0.000,0.000,0.000,0.000,0.000,0.000,0.000,0.000,0.000,0.000,0.000,0.000,0.000,0.000,0.000,0.000,0.000,0.000,0.000,0.000,0.000,0.000,0.000,0.000,0.000,0.000,0.000,0.000,0.000,0.000,0.000,0.000,0.000,0.000,0.000,0.000,0.000
TP          8613    A     169    174    6    0000    5.071000e+03    1.76     0.126,0.255,0.245,0.185,0.115,0.056,0.018,0.000,0.000,0.000,0.000,0.000,0.000,0.000,0.000,0.000,0.000,0.000,0.000,0.000,0.000,0.000,0.000,0.000,0.000,0.000,0.000,0.000,0.000,0.000,0.000,0.000,0.000,0.000,0.000,0.000,0.000,0.000,0.000,0.000,0.000,0.000,0.000,0.000,0.000,0.000,0.000,0.000,0.000,0.000
TP          8614    A     169    174    6    0000    5.407300e+04    2.97     0.021,0.069,0.162,0.268,0.268,0.149,0.049,0.013,0.000,0.000,0.000,0.000,0.000,0.000,0.000,0.000,0.000,0.000,0.000,0.000,0.000,0.000,0.000,0.000,0.000,0.000,0.000,0.000,0.000,0.000,0.000,0.000,0.000,0.000,0.000,0.000,0.000,0.000,0.000,0.000,0.000,0.000,0.000,0.000,0.000,0.000,0.000,0.000,0.000,0.000
TP          8615    A     169    174    6    0000    5.407300e+04    2.99     0.022,0.073,0.159,0.269,0.266,0.149,0.050,0.013,0.000,0.000,0.000,0.000,0.000,0.000,0.000,0.000,0.000,0.000,0.000,0.000,0.000,0.000,0.000,0.000,0.000,0.000,0.000,0.000,0.000,0.000,0.000,0.000,0.000,0.000,0.000,0.000,0.000,0.000,0.000,0.000,0.000,0.000,0.000,0.000,0.000,0.000,0.000,0.000,0.000,0.000
TP          8616    A     169    174    6    0000    inf             3.24     
TP          8617    A     169    174    6    0000    inf             3.25     
TP          8618    A     170    174    6    0000    0.000000e+00    0.00     0.661,0.263,0.059,0.017,0.000,0.000,0.000,0.000,0.000,0.000,0.000,0.000,0.000,0.000,0.000,0.000,0.000,0.000,0.000,0.000,0.000,0.000,0.000,0.000,0.000,0.000,0.000,0.000,0.000,0.000,0.000,0.000,0.000,0.000,0.000,0.000,0.000,0.000,0.000,0.000,0.000,0.000,0.000,0.000,0.000,0.000,0.000,0.000,0.000,0.000
TP          8619    A     170    174    6    0000    0.000000e+00    0.00     0.803,0.197,0.000,0.000,0.000,0.000,0.000,0.000,0.000,0.000,0.000,0.000,0.000,0.000,0.000,0.000,0.000,0.000,0.000,0.000,0.000,0.000,0.000,0.000,0.000,0.000,0.000,0.000,0.000,0.000,0.000,0.000,0.000,0.000,0.000,0.000,0.000,0.000,0.000,0.000,0.000,0.000,0.000,0.000,0.000,0.000,0.000,0.000,0.000,0.000
TP          8620    A     170    174    6    0000    1.050000e+02    0.58     0.408,0.370,0.151,0.048,0.016,0.006,0.000,0.000,0.000,0.000,0.000,0.000,0.000,0.000,0.000,0.000,0.000,0.000,0.000,0.000,0.000,0.000,0.000,0.000,0.000,0.000,0.000,0.000,0.000,0.000,0.000,0.000,0.000,0.000,0.000,0.000,0.000,0.000,0.000,0.000,0.000,0.000,0.000,0.000,0.000,0.000,0.000,0.000,0.000,0.000
TP          8621    A     170    174    6    0000    1.050000e+02    0.58     0.450,0.331,0.171,0.048,0.000,0.000,0.000,0.000,0.000,0.000,0.000,0.000,0.000,0.000,0.000,0.000,0.000,0.000,0.000,0.000,0.000,0.000,0.000,0.000,0.000,0.000,0.000,0.000,0.000,0.000,0.000,0.000,0.000,0.000,0.000,0.000,0.000,0.000,0.000,0.000,0.000,0.000,0.000,0.000,0.000,0.000,0.000,0.000,0.000,0.000
TP          8622    A     170    174    6    0000    5.407300e+04    2.31     0.038,0.140,0.285,0.319,0.152,0.051,0.015,0.000,0.000,0.000,0.000,0.000,0.000,0.000,0.000,0.000,0.000,0.000,0.000,0.000,0.000,0.000,0.000,0.000,0.000,0.000,0.000,0.000,0.000,0.000,0.000,0.000,0.000,0.000,0.000,0.000,0.000,0.000,0.000,0.000,0.000,0.000,0.000,0.000,0.000,0.000,0.000,0.000,0.000,0.000
TP          8623    A     170    174    6    0000    5.407300e+04    2.30     0.045,0.132,0.252,0.338,0.158,0.074,0.000,0.000,0.000,0.000,0.000,0.000,0.000,0.000,0.000,0.000,0.000,0.000,0.000,0.000,0.000,0.000,0.000,0.000,0.000,0.000,0.000,0.000,0.000,0.000,0.000,0.000,0.000,0.000,0.000,0.000,0.000,0.000,0.000,0.000,0.000,0.000,0.000,0.000,0.000,0.000,0.000,0.000,0.000,0.000
TP          8624    A     170    174    6    0000    inf             2.52     
TITLE_PTM   PTM_ID  CONTENT
PTM         0000    NAN
TITLE_MATCH TP_ID   CONF    RT(min) Z    MONO_M          M/Z
MATCH       1       1.00    12.530  2    1212.602661     607.2896:2.4919;607.2926:1511.3338;607.2956:10264.5592;607.2986:31768.7181;607.3016:75250.0988;607.3046:127461.9229;607.3076:143650.4759;607.3106:108017.159;607.3136:58298.8126;607.3166:25813.0795;607.3196:11042.2004;607.3226:6164.628;607.3256:3766.2627;607.3286:2130.184;607.3316:951.7207;607.3346:815.7019;607.3376:668.6505,607.7934:4.1204;607.7964:3923.4357;607.7994:16836.744;607.8024:44083.6639;607.8054:78077.0505;607.8084:95228.1553;607.8114:80152.7023;607.8144:48328.7875;607.8174:22191.1739;607.8204:8707.7508;607.8234:3429.0867;607.8264:553.3291,608.2944:0.2364;608.2974:1583.2833;608.3004:7538.2597;608.3034:20416.3845;608.3064:33351.8541;608.3094:37679.5368;608.3124:30499.7888;608.3154:20049.0325;608.3184:8516.6644;608.3214:3074.8329;608.3244:542.1265,608.8016:883.0734;608.8046:3278.7722;608.8076:5510.7692;608.8106:7293.5752;608.8136:6722.2638;608.8166:3381.7508;608.8196:2294.4031;608.8226:387.3923,609.303:469.4307;609.306:633.7982;609.309:1975.4479;609.312:1706.0654;609.315:1532.3247;609.318:785.4282;609.321:1.5049
MATCH       2       0.84    12.530  2    1212.602661     607.2985:0.9397;607.3015:1559.1079;607.3045:4185.5973;607.3075:7628.769;607.3105:8375.691;607.3135:7187.4179;607.3165:3924.3973;607.3195:2063.5274;607.3225:507.4196,607.7993:521.1815;607.8023:2273.2756;607.8053:4731.2819;607.8083:9750.5675;607.8113:13901.2164;607.8143:11823.7287;607.8173:7018.6827;607.8203:3044.7592;607.8233:1684.4645;607.8263:514.0398;607.8293:502.0157;607.8323:0.7866,608.3033:1701.7039;608.3063:4506.0145;608.3093:9603.5956;608.3123:18087.7107;608.3153:23050.3147;608.3183:19542.2149;608.3213:11752.7726;608.3243:6064.0651;608.3273:2758.1269;608.3303:1836.4199;608.3333:1329.6416;608.3363:910.0117;608.3393:1.4079,608.8045:387.9672;608.8075:2041.0836;608.8105:6981.6621;608.8135:17067.2341;608.8165:28958.975;608.8195:30358.7214;608.8225:21183.4532;608.8255:9372.5102;608.8285:2982.5237;608.8315:1670.1416;608.8345:793.6619;608.8375:434.0299;608.8405:0.0361,609.3059:931.7369;609.3089:1475.9333;609.3119:4127.8509;609.3149:12450.5833;609.3179:22165.1639;609.3209:25746.552;609.3239:20475.8111;609.3269:12373.2736;609.3299:5672.3094;609.3329:3812.4817;609.3359:2146.4675;609.3389:1044.988;609.3419:0.8484,609.8105:915.1888;609.8135:2679.8516;609.8165:5534.5156;609.8195:11236.9582;609.8225:17915.6055;609.8255:18110.7996;609.8285:12118.1923;609.8315:6312.4585;609.8346:3558.4212;609.8376:1878.9191;609.8406:564.2539;609.8436:0.8357,610.3184:2610.0008;610.3214:4564.0584;610.3244:6463.531;610.3274:6512.3316;610.3304:5153.189;610.3334:2768.4283;610.3364:1359.409;610.3394:377.0442;610.3424:0.0078,610.8204:685.0076;610.8234:1315.653;610.8264:1372.139;610.8294:375.2004,611.3196:0.0123;611.3226:572.0029;611.3256:704.0019;611.3287:1317.2398;611.3317:696.7563;611.3347:601.9867
MATCH       3       0.86    12.530  2    1212.602661     607.2969:393.9636;607.2999:1253.7924;607.3029:3257.6635;607.3059:4711.7097;607.3089:5631.7764;607.3119:4240.2072;607.3149:3040.2754;607.3179:612.5555;607.3209:0.0562,607.8037:1979.5823;607.8067:4015.6094;607.8097:6705.4657;607.8127:6683.8895;607.8157:4644.3759;607.8187:2046.5635;607.8217:1264.2326;607.8247:654.0864;607.8277:0.1947,608.3017:611.9578;608.3047:2037.6921;608.3077:4077.6862;608.3107:8237.1827;608.3137:13247.0322;608.3167:14649.7386;608.3197:10778.8142;608.3227:5684.811;608.3257:2242.6347;608.3287:592.4101;608.3317:494.0067;608.3347:0.0337,608.8029:397.9774;608.8059:1365.7857;608.8089:5281.27;608.8119:12022.7479;608.8149:20234.7469;608.8179:24199.57;608.8209:21260.5098;608.8239:14143.0328;608.8269:6471.1922;608.8299:2084.8864;608.8329:0.2807,609.3073:615.9727;609.3103:2261.6753;609.3133:7031.0708;609.3163:15904.676;609.3193:26434.5011;609.3223:26922.11;609.3253:18871.2105;609.3283:9133.4984;609.3313:4076.6834;609.3343:1806.3805;609.3373:436.2024,609.8119:1721.7188;609.8149:4333.6844;609.8179:9679.1262;609.8209:17146.8014;609.8239:21405.6524;609.8269:18198.6725;609.83:11100.912;609.833:5112.5521;609.836:2418.4258;609.839:1018.299;609.842:0.1553,610.3138:499.9906;610.3168:1767.8324;610.3198:3481.8475;610.3228:6649.5984;610.3258:9135.6625;610.3288:7986.0986;610.3318:4738.4255;610.3348:2250.3008;610.3378:1408.0734;610.3408:0.1703,610.8128:487.9972;610.8158:509.9999;610.8188:1849.7353;610.8218:3157.8648;610.8248:3655.9605;610.8278:3633.9694;610.8308:3327.9953;610.8338:2170.1728;610.8368:896.1047;610.8398:0.1999,611.318:0.0063;611.321:795.9995;611.324:1349.8668;611.3271:1493.9256;611.3301:1514.0061;611.3331:1636.0519;611.3361:882.1479;611.3391:489.9993;611.3421:401.9999;611.3451:383.9967
MATCH       4       0.87    12.530  2    1212.602661     607.2906:0.1141;607.2936:160.0184;607.2966:186.2843;607.2996:417.2379;607.3026:1788.8806;607.3056:6693.5553;607.3086:10445.6034;607.3116:10150.3365;607.3146:6406.8738;607.3176:3178.9684;607.3206:1913.3026;607.3236:1034.8247;607.3266:0.273,607.7944:0.2484;607.7974:274.4712;607.8004:938.4404;607.8034:3920.2914;607.8064:8705.3004;607.8094:12481.6144;607.8124:12063.3432;607.8154:9375.3332;607.8184:6299.4639;607.8214:3288.1044;607.8244:942.2315,608.2924:0.0824;608.2954:158.003;608.2984:164.4111;608.3014:484.4371;608.3044:1398.0644;608.3074:6830.8575;608.3104:13272.0651;608.3134:21075.9488;608.3164:23630.2709;608.3194:18674.3182;608.3224:8763.7982;608.3254:3375.0512;608.3284:1911.0879;608.3314:492.2626,608.7996:0.0943;608.8026:222.5072;608.8056:1047.2009;608.8086:5507.367;608.8116:13130.4288;608.8146:25723.5474;608.8176:38092.7465;608.8206:39484.1856;608.8236:27575.3731;608.8266:14124.3268;608.8296:5609.3068;608.8326:1615.0805;608.8356:393.9546;608.8386:285.8805,609.298:0.3352;609.301:540.2966;609.304:1250.0513;609.307:1460.8519;609.31:3168.2191;609.313:10024.3876;609.316:25400.6554;609.319:44255.9299;609.322:51139.4551;609.325:41861.5891;609.328:23818.9493;609.331:11326.3555;609.334:5506.5934;609.3371:3401.5443;609.3401:2833.7636;609.3431:1901.6522;609.3461:921.7249;609.3491:403.6455,609.8056:0.0445;609.8086:191.0358;609.8116:1646.4677;609.8146:6772.5331;609.8177:15965.0474;609.8207:32008.0844;609.8237:45902.4184;609.8267:43027.3963;609.8297:28579.3537;609.8327:13910.4715;609.8357:6294.3048;609.8387:2459.3122;609.8417:945.5303,610.3075:0.1721;610.3105:474.3186;610.3135:1279.6171;610.3165:5842.4448;610.3195:12183.8177;610.3225:22085.036;610.3255:30517.0502;610.3285:29589.79;610.3315:19048.6288;610.3345:9269.0106;610.3375:5087.1816;610.3405:2413.0615;610.3435:303.8711,610.8125:0.4965;610.8155:1220.0213;610.8185:1792.5493;610.8215:4683.0561;610.8245:8761.2215;610.8275:13163.7965;610.8305:12077.4216;610.8335:9255.2074;610.8365:5730.9382;610.8396:2277.3121;610.8426:515.9933;610.8456:350.0014,611.3207:228.2674;611.3238:2266.4502;611.3268:4503.9323;611.3298:4536.1571;611.3328:4301.7238;611.3358:3001.6464;611.3388:1067.919;611.3418:797.8857;611.3448:274.003;611.3478:0.015,611.8202:0.1845;611.8232:508.0374;611.8262:815.8371;611.8292:835.9949;611.8322:1203.9762;611.8352:1257.9509;611.8382:282.0189
MATCH       5       0.87    12.530  2    1212.602661     607.2981:288.0513;607.3011:489.9893;607.3041:3275.3684;607.3071:8830.5267;607.3101:12337.1129;607.3131:8974.9221;607.3161:3869.1243;607.3191:1046.6718;607.3221:654.0569;607.3251:316.1989;607.3281:0.044,607.8019:403.9369;607.8049:2687.3073;607.8079:8214.5715;607.8109:13848.5088;607.8139:16059.5927;607.8169:11889.0661;607.8199:4959.9072;607.8229:1118.8741;607.8259:578.0529;607.8289:0.1825,608.3029:437.9607;608.3059:3445.1212;608.3089:11053.8384;608.3119:21556.7756;608.3149:28116.7747;608.3179:24841.1926;608.3209:16206.6525;608.3239:8157.9479;608.3269:3715.0388;608.3299:2200.1032;608.3329:1542.1596;608.3359:1418.225,608.8071:1809.7435;608.8101:7698.7236;608.8131:22296.2912;608.8161:39267.897;608.8191:50299.1834;608.8221:41686.227;608.8252:23990.0681;608.8282:10889.1837;608.8312:6327.1079;608.8342:2725.0618;608.8372:824.458,609.3025:479.987;609.3056:1463.4566;609.3086:2453.8966;609.3116:9524.1984;609.3146:23790.2796;609.3176:51022.996;609.3206:78631.2933;609.3236:80813.9895;609.3266:56464.6414;609.3296:29148.8678;609.3326:13441.5546;609.3356:5417.6168;609.3386:2756.4463;609.3416:1298.4026;609.3446:894.261,609.8072:419.9553;609.8102:2355.6285;609.8132:9256.5718;609.8162:18032.1957;609.8192:39626.9252;609.8222:69937.0687;609.8252:82437.1811;609.8282:63264.3718;609.8312:34510.333;609.8342:17294.135;609.8372:7308.2697;609.8402:3176.7933;609.8432:614.3937;609.8462:0.1772,610.309:514.2816;610.312:1213.7309;610.315:4137.0866;610.318:11622.413;610.321:27944.6146;610.324:50554.8705;610.327:62993.0207;610.33:54091.9792;610.333:32927.3583;610.336:15601.9862;610.3391:7261.6117;610.3421:3630.5779;610.3451:1496.5383;610.3481:310.2148;610.3511:232.0009;610.3541:0.0027,610.817:745.8583;610.82:3785.5583;610.8231:11830.3882;610.8261:22661.4413;610.8291:31344.079;610.8321:29178.1574;610.8351:19212.3162;610.8381:9120.4664;610.8411:4640.8912;610.8441:840.7168;610.8471:0.127,611.3163:0.0202;611.3193:529.7175;611.3223:2425.6436;611.3253:4737.6935;611.3283:9732.8559;611.3313:11869.8279;611.3343:11868.0842;611.3373:8778.6035;611.3403:5926.2764;611.3433:2766.5354;611.3464:752.563;611.3494:200.199,611.8247:851.88;611.8277:1849.7823;611.8308:2582.0362;611.8338:3211.9454;611.8368:2400.0999;611.8398:1320.1197;611.8428:346.1423
MATCH       6       0.85    12.530  2    1212.602661     607.3011:528.7555;607.3041:3552.1055;607.3071:7973.9365;607.3101:12241.4166;607.3131:11521.2701;607.3161:8036.8016;607.3191:3574.4114;607.3221:1654.9808;607.3251:465.5511;607.3281:406.0273;607.3311:414.5517,607.7989:8.9283;607.8019:1256.9845;607.8049:2935.9261;607.8079:7178.9878;607.8109:16302.9057;607.8139:21615.1676;607.8169:17679.5065;607.8199:10072.1071;607.8229:4982.3064;607.8259:2582.509;607.8289:1126.2432;607.8319:246.1135,608.2969:3.2921;608.2999:591.1393;608.3029:1527.1586;608.3059:3416.2824;608.3089:6944.5117;608.3119:15044.3802;608.3149:20858.2329;608.3179:21208.5476;608.3209:14845.5348;608.3239:8971.2043;608.3269:3913.0565;608.3299:975.2424,608.8041:5.8753;608.8071:1320.1164;608.8101:5919.7354;608.8131:12958.158;608.8161:24774.8164;608.8191:35630.7327;608.8221:35046.0434;608.8251:23708.0172;608.8281:11286.7441;608.8311:5457.4558;608.8341:2357.4913;608.8371:1141.1224;608.8401:947.9199;608.8431:489.7716,609.3055:1.5937;609.3085:480.6883;609.3115:5614.4038;609.3145:15052.8922;609.3175:27256.4475;609.3205:42820.3721;609.3235:50348.5015;609.3265:41290.9035;609.3295:22655.5411;609.3325:9989.4004;609.3355:4492.0679;609.3385:1395.9272;609.3416:1368.6587,609.8071:1.2757;609.8101:504.733;609.8131:4924.0156;609.8161:12335.6907;609.8191:26556.1519;609.8222:43936.047;609.8252:59220.352;609.8282:56983.1684;609.8312:37246.204;609.8342:16505.3849;609.8372:7479.6175;609.8402:4624.6815;609.8432:2672.1152;609.8462:604.5626;609.8492:1.8065,610.309:0.6494;610.312:450.3514;610.315:2749.4148;610.318:7233.3155;610.321:17926.7042;610.324:36148.6224;610.327:53266.0522;610.33:57726.9819;610.333:43114.1589;610.336:23870.6423;610.339:10261.302;610.342:5040.2304;610.345:3934.8467;610.348:2238.4987;610.351:1238.9974;610.354:559.8655;610.357:464.1575,610.814:336.4945;610.817:1301.335;610.82:5629.9683;610.823:11325.6684;610.826:22945.771;610.829:33523.329;610.832:37214.1394;610.835:29560.703;610.838:19798.7389;610.841:10231.262;610.8441:5201.2643;610.8471:1831.2566;610.8501:205.9282,611.3192:628.0397;611.3222:1871.8744;611.3252:5699.7581;611.3283:13326.049;611.3313:18467.8368;611.3343:20002.2957;611.3373:15443.3953;611.3403:10631.5356;611.3433:5135.5131;611.3463:2138.904;611.3493:904.6281;611.3523:604.0914,611.8247:208.1452;611.8277:1658.5614;611.8307:4124.7766;611.8337:5697.6446;611.8367:6360.7968;611.8397:5696.8653;611.8427:2874.0848;611.8458:622.6885;611.8488:276.4688,612.237:2602.9001;612.24:576.0642;612.243:1.2934
MATCH       7       0.83    12.530  2    1212.602661     nan:nan,607.8033:532.3187;607.8063:1786.1221;607.8093:3771.7766;607.8123:6487.6013;607.8153:7693.8837;607.8183:5978.1114;607.8213:3158.2711;607.8243:1633.5054;607.8273:0.4098,nan:nan,608.8085:641.9937;608.8115:1026.2512;608.8146:3599.7705;608.8176:6276.9805;608.8206:7895.3858;608.8236:7817.3662;608.8266:4772.6789;608.8296:2524.6198;608.8326:336.948,609.31:0.3541;609.313:1754.3327;609.316:4985.9786;609.319:13318.367;609.322:20287.0536;609.325:22713.6293;609.328:16904.2421;609.331:10127.8538;609.334:4770.7115;609.337:2390.7148;609.34:1162.4405;609.343:992.0715;609.346:710.2453,609.8116:586.0819;609.8146:2508.2123;609.8176:7873.8256;609.8206:17883.8393;609.8236:32476.3295;609.8266:42421.4818;609.8296:36919.5751;609.8326:22433.4673;609.8356:10207.5281;609.8386:5676.811;609.8416:3633.9053;609.8446:1482.6398;609.8476:626.293;609.8506:352.0044;609.8536:0.0057,610.3074:0.212;610.3104:494.0189;610.3134:538.0069;610.3164:1562.1029;610.3194:4970.7381;610.3224:16169.8665;610.3254:35955.9979;610.3284:53298.7047;610.3314:52980.561;610.3344:37422.3559;610.3375:18339.7805;610.3405:8892.9659;610.3435:3755.4647;610.3465:2834.4296;610.3495:444.7942;610.3525:212.0002;610.3555:0.0001,610.8184:550.4247;610.8215:4398.2877;610.8245:12432.1532;610.8275:28301.1608;610.8305:46593.1567;610.8335:52189.2576;610.8365:39407.952;610.8395:20832.1417;610.8425:9885.8167;610.8455:4284.9668;610.8485:1305.0818;610.8515:949.9758,611.3177:335.9951;611.3207:586.3483;611.3237:1658.3099;611.3267:6471.5952;611.3297:15864.0643;611.3327:24767.5847;611.3357:28111.6276;611.3387:21130.9064;611.3417:12778.9582;611.3448:6049.5056;611.3478:3280.5018;611.3508:1240.2129;611.3538:848.132;611.3568:0.2581,611.8261:288.4158;611.8292:1892.6278;611.8322:6791.1122;611.8352:11894.8018;611.8382:13305.2476;611.8412:10096.2936;611.8442:5258.5913;611.8472:2158.5933;611.8502:384.3169;611.8532:303.9998;611.8562:201.9997,612.3258:0.2184;612.3288:504.0789;612.3318:1191.9621;612.3348:2454.0388;612.3378:3209.9756;612.3408:3535.5583;612.3439:2875.6789;612.3469:1560.2515;612.3499:520.2375
MATCH       8       0.85    12.530  2    1212.602661     nan:nan,607.796:33.8201;607.799:911.2641;607.802:1516.3413;607.805:7228.0543;607.808:15771.5158;607.811:28949.1563;607.814:33690.8405;607.817:28230.1318;607.82:14441.4026;607.823:3579.489;607.826:357.9841,608.297:6.4305;608.3:306.4497;608.303:1925.0559;608.306:3956.3393;608.309:12574.7051;608.312:24731.4244;608.315:35384.2185;608.318:34319.0281;608.321:20814.3201;608.324:6117.2437;608.327:1784.7846;608.33:7.0861,608.8012:10.7359;608.8042:453.085;608.8072:691.7865;608.8102:5359.0265;608.8132:20142.6005;608.8162:35863.5263;608.8192:47407.5307;608.8222:42287.2831;608.8252:25632.1111;608.8282:10979.9463;608.8312:5921.2642;608.8342:3139.0903;608.8372:1776.912;608.8402:1657.924;608.8432:463.1776;608.8462:27.7483,609.2966:3.3692;609.2996:218.1992;609.3026:661.9888;609.3056:684.8815;609.3086:1747.2699;609.3116:7043.446;609.3146:24394.6726;609.3176:54505.4901;609.3206:91230.0357;609.3236:107606.7342;609.3266:89687.8747;609.3296:54003.1324;609.3326:27524.5935;609.3356:11776.5004;609.3386:5408.9071;609.3416:3662.4429,609.8072:17.663;609.8102:1230.6833;609.8132:9780.3452;609.8162:26989.6173;609.8192:63318.5387;609.8222:126479.7753;609.8252:184481.7168;609.8282:185622.5328;609.8312:126549.1756;609.8342:62333.538;609.8372:27997.8755;609.8402:14149.3008;609.8432:7156.4246;609.8462:3278.8054;609.8492:1836.6614;609.8522:361.3463;609.8552:4.7341,610.309:241.6383;610.312:393.2001;610.315:3109.0867;610.318:20448.8361;610.321:60172.3748;610.324:138267.5843;610.327:226070.4979;610.33:247078.1599;610.333:187644.7752;610.336:103963.0124;610.339:52073.0322;610.342:26443.353;610.3451:13825.5457;610.3481:7473.0976;610.3511:1399.2675;610.3541:355.2581,610.805:6.4806;610.808:674.722;610.811:701.6037;610.814:1054.7778;610.817:1555.324;610.82:14351.8002;610.823:46775.5301;610.826:108636.8139;610.829:186762.2671;610.8321:221521.9906;610.8351:182815.8595;610.8381:105777.5505;610.8411:48154.7245;610.8441:20411.0135;610.8471:9178.6824;610.8501:4807.8279;610.8531:2659.3326;610.8561:230.0267,611.3192:662.6222;611.3222:9918.3745;611.3253:30015.6917;611.3283:66096.0507;611.3313:107944.1924;611.3343:129823.9017;611.3373:107250.0842;611.3403:66404.6042;611.3433:32537.6531;611.3463:14324.1763;611.3493:5489.2894;611.3523:2682.2504;611.3553:933.8027;611.3583:364.9525;611.3614:0.354,611.8217:4.9617;611.8247:4175.5233;611.8277:12578.1382;611.8307:31138.1468;611.8337:47354.6441;611.8367:53194.2647;611.8397:43213.0028;611.8427:26994.7405;611.8457:12186.2674;611.8488:2069.5468;611.8518:1294.1809;611.8548:218.8582;611.8578:217.945;611.8608:1.7795,612.3183:282.9931;612.3213:319.5617;612.3243:625.7134;612.3273:1404.2753;612.3303:2380.4229;612.3333:7659.004;612.3364:13815.7194;612.3394:16129.3597;612.3424:9670.6682;612.3454:3946.3163;612.3484:938.6667;612.3514:722.0438;612.3544:7.8026,612.7398:17022.9818;612.7428:7743.3647;612.7458:2551.8443;612.7489:13.448
MATCH       9       0.87    12.530  2    
MATCH       10      1.00    12.710  2    1083.560066     542.7733:8387.2288;542.7761:28100.2831;542.779:80809.3413;542.7818:185844.1675;542.7846:290246.5124;542.7875:292658.6163;542.7903:194893.6021;542.7931:92896.5044;542.796:39420.9362;542.7988:18922.5862;542.8016:9036.2535;542.8045:1699.6548;542.8073:1232.0834;542.8101:0.23,543.2723:0.0223;543.2751:5357.1351;543.2779:24803.749;543.2808:66151.9403;543.2836:131863.0914;543.2864:182943.4932;543.2893:175302.7638;543.2921:118180.3241;543.295:55981.0019;543.2978:22833.7888;543.3006:7248.9343;543.3035:1722.2138;543.3063:1.5421,543.78:11011.288;543.7828:29079.4337;543.7856:50293.8673;543.7885:62957.709;543.7913:58649.2272;543.7942:37909.7136;543.797:18881.9583;543.7998:4556.7583;543.8027:1580.093;543.8055:1.9517,544.2822:923.3846;544.2851:4679.3011;544.2879:12482.944;544.2908:15733.5621;544.2936:14485.7956;544.2964:10760.6326;544.2993:14.3799
MATCH       11      0.91    12.710  2    1083.560066     542.776:383.7241;542.7788:2891.2724;542.7817:8367.6642;542.7845:16642.7506;542.7873:24063.4104;542.7902:22071.4191;542.793:14049.6129;542.7958:5327.6833;542.7987:2639.0621;542.8015:1326.7662;542.8043:1008.0694;542.8072:589.4578;542.81:3.1075,543.275:2.1208;543.2778:2351.5832;543.2806:6252.5401;543.2835:13307.9057;543.2863:32443.2164;543.2892:56804.748;543.292:65930.5673;543.2948:47533.8315;543.2977:24278.5918;543.3005:12136.9938;543.3033:7550.1783;543.3062:4945.5699;543.309:1796.6507;543.3118:1233.5356;543.3147:674.1345;543.3175:232.5962;543.3203:1.3571,543.7798:1847.339;543.7827:8030.5889;543.7855:21008.5421;543.7884:45691.8906;543.7912:82303.6564;543.794:102305.4331;543.7969:86071.0783;543.7997:50886.3836;543.8025:24437.78;543.8054:11256.387;543.8082:5718.201;543.8111:2151.1659;543.8139:1154.9415;543.8167:423.9155;543.8196:324.7841,544.2793:278.3458;544.2821:1255.5859;544.285:5896.6907;544.2878:18314.0699;544.2906:47424.5755;544.2935:87940.0657;544.2963:116899.2279;544.2991:105440.7517;544.302:66840.1135;544.3048:30858.3175;544.3077:12663.9137;544.3105:4827.0287;544.3133:1730.6287;544.3162:554.9817,544.7846:1439.4395;544.7875:4972.5124;544.7903:14681.2893;544.7931:32334.216;544.796:60346.0354;544.7988:83019.6143;544.8017:77588.7707;544.8045:49830.2697;544.8073:22501.2242;544.8102:8561.0473;544.813:4257.0437;544.8159:1154.9854;544.8187:811.821;544.8215:381.4846;544.8244:2.2465,545.2873:619.1539;545.2902:3128.7434;545.293:8560.9463;545.2959:19654.9849;545.2987:30729.6047;545.3016:36565.4218;545.3044:32342.1323;545.3072:19440.7068;545.3101:7822.017;545.3129:3960.8386;545.3158:2704.3609;545.3186:533.3157;545.3214:1.7734,545.7903:246.5321;545.7932:858.6866;545.796:2431.2283;545.7988:5167.0923;545.8017:8896.2064;545.8045:9774.3069;545.8074:8773.8409;545.8102:5404.481;545.8131:2945.0651;545.8159:474.5604,546.2992:572.5886;546.302:2923.4812;546.3049:4000.0279;546.3077:3174.0899;546.3106:1880.4849;546.3134:1400.4461;546.3163:736.9956;546.3191:362.1311;546.3219:320.1949;546.3248:198.3869
MATCH       12      0.91    12.710  2    1083.560066     542.7718:0.1496;542.7746:370.3252;542.7774:1096.6757;542.7803:2899.3172;542.7831:11049.4539;542.7859:20246.377;542.7888:22489.1556;542.7916:15026.1109;542.7944:7930.5941;542.7973:3485.332;542.8001:2207.4346;542.8029:1495.2146;542.8058:347.9887;542.8086:320.5815,543.2736:0.2002;543.2764:446.5791;543.2792:2110.6679;543.2821:6964.6644;543.2849:17970.8648;543.2877:32847.4256;543.2906:40446.5274;543.2934:33014.5723;543.2962:18287.42;543.2991:8814.1987;543.3019:3971.7082;543.3047:2417.1754;543.3076:323.9961;543.3104:0.0025,543.7671:0.0005;543.7699:184.0;543.7727:194.0972;543.7756:254.1955;543.7784:763.0104;543.7813:2515.4552;543.7841:11989.005;543.7869:30489.3741;543.7898:63405.7577;543.7926:93976.0295;543.7954:94664.3577;543.7983:65101.1916;543.8011:32205.1429;543.804:14104.657;543.8068:5867.1824;543.8096:2715.097;543.8125:1645.4926;543.8153:433.9536,544.2779:0.1261;544.2807:337.3767;544.2835:3829.3312;544.2864:12621.4868;544.2892:33411.9351;544.292:71897.4685;544.2949:118357.001;544.2977:130043.5323;544.3006:95446.7737;544.3034:46870.5955;544.3062:20155.9854;544.3091:10290.2289;544.3119:5169.0896;544.3148:2057.6531;544.3176:694.2599,544.7832:1.7774;544.786:4087.563;544.7889:10619.3304;544.7917:26535.4387;544.7945:62674.6794;544.7974:108200.1971;544.8002:124333.9809;544.8031:94493.3849;544.8059:48256.7821;544.8087:20553.4095;544.8116:8950.9816;544.8144:4799.2327;544.8173:2257.4913;544.8201:681.9358;544.8229:505.8154,545.2831:336.2215;545.2859:770.8227;545.2888:3436.2007;545.2916:10133.8953;545.2944:22140.0575;545.2973:43620.1231;545.3001:67058.4428;545.303:70480.6115;545.3058:51601.4846;545.3086:26572.7581;545.3115:11526.6325;545.3143:5093.1579;545.3172:1469.9921;545.32:1035.7976;545.3229:527.9289,545.7889:0.2605;545.7917:752.7369;545.7946:2866.5099;545.7974:11339.3991;545.8003:23825.9664;545.8031:32468.7245;545.8059:27555.4287;545.8088:17161.7895;545.8116:8662.3645;545.8145:4716.521;545.8173:1234.2739;545.8201:921.9133;545.823:0.1118,546.2921:0.1207;546.2949:359.4306;546.2978:2967.4782;546.3006:6402.449;546.3035:8981.4313;546.3063:9074.9318;546.3091:6879.3652;546.312:4681.1321;546.3148:2291.777;546.3177:1047.9722;546.3205:598.1143,546.7927:0.1357;546.7955:414.0039;546.7983:426.2577;546.8012:1108.1266;546.804:1442.0221;546.8069:1885.7241;546.8097:1190.4787
MATCH       13      0.89    12.710  2    1083.560066     542.7743:0.7703;542.7772:3142.7725;542.78:6485.0898;542.7828:10724.4107;542.7857:13480.7359;542.7885:16217.2719;542.7913:13307.0315;542.7942:8208.8245;542.797:3423.1716;542.7998:247.9211,543.2761:0.2487;543.279:934.798;543.2818:2995.5371;543.2846:10008.6417;543.2875:22539.83;543.2903:32673.1248;543.2931:29940.0047;543.296:19776.2676;543.2988:11194.7113;543.3017:5159.1034;543.3045:803.7328,543.7782:452.2873;543.781:1741.0528;543.7838:6102.6117;543.7867:17622.5639;543.7895:38082.6298;543.7924:61094.4921;543.7952:66901.3738;543.798:49144.863;543.8009:25231.6674;543.8037:10107.3124;543.8065:4179.4358;543.8094:1135.8525;543.8122:301.9594;543.8151:215.898,544.2804:0.3118;544.2833:957.3897;544.2861:6090.8633;544.289:19602.4371;544.2918:50650.1954;544.2946:91759.3323;544.2975:114516.6167;544.3003:93843.4135;544.3031:52944.648;544.306:21402.223;544.3088:9191.3146;544.3117:5003.5976;544.3145:2253.7952;544.3173:811.9582;544.3202:217.9036;544.323:0.0951,544.7773:0.073;544.7801:150.0399;544.7829:232.435;544.7858:2375.2369;544.7886:8517.6302;544.7915:24997.9601;544.7943:59062.4533;544.7971:102238.246;544.8:122060.3637;544.8028:101201.2682;544.8057:58494.4788;544.8085:26566.1053;544.8113:13388.829;544.8142:7987.5177;544.817:5523.6263;544.8198:2476.0532;544.8227:1439.9168;544.8255:699.9638;544.8284:573.8972;544.8312:211.9061,545.2828:0.0935;545.2857:198.0245;545.2885:250.9352;545.2913:4861.9899;545.2942:14279.8133;545.297:37045.9348;545.2999:63786.9184;545.3027:77655.5264;545.3056:64594.0527;545.3084:39923.2694;545.3112:18438.3492;545.3141:7367.3942;545.3169:3802.0146;545.3198:2236.0063;545.3226:1653.9674;545.3254:909.8088;545.3283:229.9811;545.3311:185.9203;545.334:0.096,545.7915:0.6054;545.7943:2923.3785;545.7972:11287.757;545.8:24129.8898;545.8028:35958.7053;545.8057:38320.5342;545.8085:30268.848;545.8114:15848.371;545.8142:6207.9591;545.8171:3085.9255;545.8199:1058.069;545.8227:273.9571,546.2918:0.1164;546.2947:532.3769;546.2975:1774.6005;546.3004:5610.6064;546.3032:10302.4543;546.306:13465.7635;546.3089:13582.8747;546.3117:9215.4747;546.3146:5739.6574;546.3174:2110.1119;546.3203:1076.0195;546.3231:373.9438,546.8009:0.3221;546.8038:2072.178;546.8066:3376.1467;546.8095:4237.7911;546.8123:2787.8777;546.8152:1647.7077;546.818:637.9391;546.8209:0.0994
MATCH       14      0.91    12.710  2    1083.560066     542.7729:4.2874;542.7757:901.7197;542.7785:3121.6333;542.7814:6669.489;542.7842:11594.0699;542.7871:18182.4001;542.7899:17776.8148;542.7927:12556.9609;542.7956:5253.7073;542.7984:1116.0121;542.8012:761.9815;542.8041:762.924,543.269:1.0127;543.2718:337.2571;543.2747:672.2038;543.2775:1195.0312;543.2804:1439.4063;543.2832:5610.9329;543.286:14897.288;543.2889:26203.1052;543.2917:29227.9742;543.2945:23359.7919;543.2974:12503.0516;543.3002:5953.0388;543.303:2094.6347;543.3059:738.5092;543.3087:336.1091,543.7767:1.6172;543.7795:475.9692;543.7824:2979.1902;543.7852:10037.8689;543.7881:21154.8789;543.7909:41247.0035;543.7937:60497.3991;543.7966:59098.5092;543.7994:36975.9552;543.8022:17232.8935;543.8051:7958.576;543.8079:2539.0443;543.8108:964.7587;543.8136:553.6439;543.8164:435.3939;543.8193:257.2981,544.279:0.8357;544.2818:362.4262;544.2847:4718.5251;544.2875:14684.9956;544.2903:36547.2693;544.2932:75343.5278;544.296:118886.5152;544.2988:128223.6643;544.3017:93453.578;544.3045:45573.1068;544.3074:20137.7166;544.3102:10065.3548;544.313:5423.0385;544.3159:3408.741;544.3187:1276.7054,544.7843:286.8037;544.7872:3920.6148;544.79:16922.2831;544.7928:44469.9074;544.7957:96334.6371;544.7985:153491.531;544.8014:170830.2103;544.8042:128427.9025;544.807:69041.7632;544.8099:29945.8302;544.8127:14020.8551;544.8156:7967.0426;544.8184:4293.0146;544.8212:1575.2059,545.2842:0.7578;545.287:535.1465;545.2899:5174.9234;545.2927:14952.8915;545.2956:42357.9496;545.2984:91095.9873;545.3012:138550.8752;545.3041:148127.211;545.3069:109054.881;545.3098:58975.9893;545.3126:24974.8851;545.3155:11061.8933;545.3183:5429.133;545.3211:2289.3505;545.324:1541.2503;545.3268:935.2403;545.3297:377.6349;545.3325:0.07,545.7843:0.0383;545.7872:506.3745;545.79:1831.582;545.7928:4999.7019;545.7957:12950.417;545.7985:28009.8822;545.8014:53718.0777;545.8042:78505.3941;545.8071:76918.8519;545.8099:51676.331;545.8127:25259.666;545.8156:10622.8265;545.8184:3671.6188;545.8213:2375.8319;545.8241:1753.8263;545.827:1133.5799,546.296:1333.8007;546.2989:8089.0952;546.3017:17941.6277;546.3046:28410.3021;546.3074:36031.8041;546.3103:33303.2688;546.3131:23148.6896;546.3159:10666.7657;546.3188:4147.133;546.3216:2384.2049;546.3245:1688.6807;546.3273:426.3509;546.3302:0.2766,546.7995:1552.3101;546.8023:3790.8224;546.8052:7766.506;546.808:11765.7236;546.8108:12686.6959;546.8137:8776.031;546.8165:4635.9069;546.8194:1068.8292;546.8222:1.1749,547.306:1511.7457;547.3088:2252.7956;547.3117:1698.8585;547.3145:1480.5958;547.3174:1066.5035;547.3202:1.5009
MATCH       15      0.88    12.710  2    1083.560066     542.7785:8.0943;542.7813:2601.5978;542.7842:6465.8157;542.787:13558.0407;542.7898:16092.8361;542.7927:14748.9959;542.7955:8974.2645;542.7983:5046.3422;542.8012:1674.013,543.2746:1.7975;543.2775:566.5004;543.2803:732.249;543.2831:3357.6302;543.286:8889.7678;543.2888:18594.39;543.2916:24303.1971;543.2945:21296.7146;543.2973:12104.8478;543.3002:6034.6163;543.303:2656.5735;543.3058:1093.8897;543.3087:471.8263,543.7767:1.3229;543.7795:313.0058;543.7823:1318.2404;543.7852:3777.6407;543.788:8584.8216;543.7908:18066.2728;543.7937:27633.0129;543.7965:31098.3462;543.7994:22607.8911;543.8022:11550.2494;543.805:4555.2623;543.8079:1853.7239;543.8107:634.2101,544.2818:1.4289;544.2846:549.0624;544.2874:4499.8686;544.2903:13516.264;544.2931:35075.6493;544.296:59818.5042;544.2988:72185.2966;544.3016:58028.6182;544.3045:33996.7733;544.3073:15410.4166;544.3102:6707.0235;544.313:3034.2262;544.3158:1761.7519;544.3187:939.9111;544.3215:908.6615;544.3243:555.7831;544.3272:316.7607,544.7814:1.0215;544.7843:479.421;544.7871:2990.9297;544.7899:7607.2925;544.7928:18958.5336;544.7956:42953.2049;544.7985:82655.603;544.8013:108374.184;544.8041:97163.2936;544.807:59125.182;544.8098:28422.7193;544.8127:11980.9843;544.8155:6340.9036;544.8183:3739.0136;544.8212:1603.5648;544.824:870.6281;544.8269:904.858;544.8297:374.6623,545.287:8.573;545.2898:4307.4206;545.2927:10047.8003;545.2955:23059.905;545.2984:48897.249;545.3012:92125.9073;545.304:124876.7678;545.3069:114092.3599;545.3097:70410.9509;545.3126:32265.2121;545.3154:14427.6036;545.3182:6997.5592;545.3211:3361.3651;545.3239:1018.6332,545.79:3.3742;545.7928:1646.6609;545.7956:5801.7435;545.7985:17322.9179;545.8013:37687.4984;545.8042:69698.244;545.807:90051.0287;545.8099:81247.2205;545.8127:47428.4304;545.8155:21208.8254;545.8184:9370.9001;545.8212:5035.4617;545.8241:1785.6944,546.2903:0.7711;546.2932:300.7887;546.296:829.1669;546.2988:3106.0685;546.3017:14047.6327;546.3045:28311.8969;546.3074:41044.3302;546.3102:44595.5243;546.3131:37014.0985;546.3159:22266.3457;546.3187:11159.3588;546.3216:6358.2326;546.3244:3887.48;546.3273:1405.0275;546.3301:571.8324;546.333:439.4451,546.7966:1.1725;546.7994:528.1038;546.8023:3373.9789;546.8051:6154.0508;546.808:12253.2342;546.8108:16573.2509;546.8137:16950.133;546.8165:11354.5536;546.8193:6135.0421;546.8222:1523.1936;546.825:767.2866,547.3031:0.7639;547.3059:2086.9371;547.3088:3598.8874;547.3116:4590.1268;547.3145:3901.6127;547.3173:2885.3853;547.3202:1684.8723;547.323:311.4145
MATCH       16      0.87    12.710  2    1083.560066     nan:nan,543.2789:241.4421;543.2818:1186.3386;543.2846:3604.0941;543.2874:8467.4042;543.2903:14317.8332;543.2931:16983.6252;543.2959:12615.5693;543.2988:6083.7621;543.3016:1946.5082;543.3044:532.8025;543.3073:0.6207,543.7866:2413.9625;543.7895:6765.5363;543.7923:14170.2568;543.7951:19277.2108;543.798:16015.5509;543.8008:9306.0458;543.8036:4628.4965;543.8065:2204.8585;543.8093:1157.9777;543.8122:349.2982;543.815:0.8061,544.2832:562.7656;544.2861:973.1405;544.2889:1431.5687;544.2917:5689.7931;544.2946:14298.4346;544.2974:26257.6131;544.3002:32210.8873;544.3031:28581.7623;544.3059:18049.1707;544.3088:8967.949;544.3116:3947.2326;544.3144:1729.8471;544.3173:600.4886;544.3201:1.3469,544.7886:403.1138;544.7914:5568.317;544.7942:14684.3712;544.7971:29735.1052;544.7999:58735.3415;544.8028:80231.5221;544.8056:74532.4832;544.8084:40749.6266;544.8113:17306.131;544.8141:7365.3237;544.817:5166.67;544.8198:3261.7592;544.8226:1661.2052;544.8255:811.3027;544.8283:502.6679;544.8312:320.3841;544.834:0.6754,545.2885:323.2924;545.2913:1707.6796;545.2941:6806.6899;545.297:19033.8072;545.2998:51573.9145;545.3027:96531.2021;545.3055:127903.4527;545.3083:117147.558;545.3112:78467.433;545.314:37446.0368;545.3169:15402.4934;545.3197:7914.0994;545.3225:5330.5734;545.3254:2353.2657;545.3282:665.043;545.3311:1.4589,545.7943:1842.7242;545.7971:8198.3387;545.7999:25197.3016;545.8028:62526.0619;545.8056:116733.9735;545.8085:152554.8566;545.8113:135291.8979;545.8142:83997.3794;545.817:36460.2462;545.8198:13667.7579;545.8227:6791.4477;545.8255:3597.1927;545.8284:3126.8769;545.8312:2313.7195;545.834:1114.344;545.8369:675.0589;545.8397:560.1391;545.8426:0.6833,546.2946:0.5349;546.2975:2776.7081;546.3003:9749.8095;546.3031:24627.8908;546.306:51882.0706;546.3088:82822.9791;546.3117:95110.6954;546.3145:76989.5151;546.3174:44782.9681;546.3202:20994.1451;546.323:8524.9719;546.3259:4416.3242;546.3287:1369.4162;546.3316:377.6434,546.798:626.5995;546.8009:1568.3389;546.8037:3808.7822;546.8066:12794.9807;546.8094:28120.6834;546.8123:37659.8039;546.8151:34571.3772;546.818:22923.7748;546.8208:11694.2315;546.8236:4188.4526;546.8265:1663.2438;546.8293:1204.9938;546.8322:507.5906;546.835:216.6336;546.8379:0.5136,547.2989:381.175;547.3017:374.0173;547.3045:1440.7503;547.3074:3133.5352;547.3102:7572.2273;547.3131:10782.9603;547.3159:10019.2396;547.3188:6959.7958;547.3216:3255.3639;547.3245:1639.8621;547.3273:569.7889;547.3302:398.4245;547.333:0.8598,547.8084:269.3968;547.8113:804.7661;547.8141:2514.8175;547.817:3013.9298;547.8198:2184.0211;547.8227:700.191;547.8255:501.7116;547.8284:368.3113;547.8312:0.8549
MATCH       17      0.90    12.710  2    1083.560066     nan:nan,543.272:604.0339;543.2748:697.7446;543.2776:1164.2024;543.2805:2249.9203;543.2833:10312.7389;543.2862:26520.6274;543.289:45827.4231;543.2918:53192.6107;543.2947:42877.7212;543.2975:25761.2472;543.3003:10461.9031;543.3032:2683.4155;543.306:1495.5479;543.3088:404.4006,543.774:3.3932;543.7768:557.3096;543.7797:637.38;543.7825:767.6974;543.7854:5237.8381;543.7882:17020.9094;543.791:36791.1562;543.7939:55944.4711;543.7967:56691.6577;543.7995:38831.7739;543.8024:19159.1128;543.8052:5721.7028;543.808:1823.5977,544.2819:32.3709;544.2848:2936.0478;544.2876:9490.6985;544.2905:30551.4805;544.2933:66022.8096;544.2961:119305.6735;544.299:147027.4772;544.3018:128134.0639;544.3046:73957.8867;544.3075:32340.6573;544.3103:14050.965;544.3132:5762.0524;544.316:3203.9556;544.3188:607.861,544.7844:1046.6963;544.7873:2473.9792;544.7901:16968.991;544.793:51754.266;544.7958:139944.692;544.7986:271795.1457;544.8015:356909.2837;544.8043:307726.2947;544.8072:185967.9033;544.81:86574.7637;544.8128:37893.281;544.8157:14662.8959;544.8185:6324.2387;544.8214:3964.0692;544.8242:1367.892,545.2815:5.0828;545.2843:590.2948;545.2872:1710.8949;545.29:5450.1108;545.2928:33692.3094;545.2957:93772.8147;545.2985:219479.9307;545.3014:424537.0033;545.3042:584788.3847;545.3071:543064.5425;545.3099:342300.0681;545.3127:158296.2371;545.3156:70930.4977;545.3184:32229.9102;545.3213:16081.9767;545.3241:7838.2314;545.3269:4426.1618;545.3298:1858.5483;545.3326:1801.0;545.3355:4.1233,545.7873:10.1659;545.7901:645.5263;545.793:8694.2415;545.7958:39372.1782;545.7987:105324.2227;545.8015:245008.7034;545.8043:449638.063;545.8072:594841.4329;545.81:540197.7409;545.8129:338500.5132;545.8157:163483.5229;545.8186:72917.2671;545.8214:36569.4894;545.8242:17346.6718;545.8271:9097.061;545.8299:3528.215;545.8328:1351.3294;545.8356:297.6552;545.8384:3.2859,546.2848:310.5798;546.2876:396.7071;546.2905:396.8644;546.2933:2293.9686;546.2962:7780.6269;546.299:31347.8628;546.3019:92815.802;546.3047:197639.4309;546.3075:336193.0327;546.3104:403998.6474;546.3132:336987.5169;546.3161:190228.9736;546.3189:82039.8892;546.3218:37797.0682;546.3246:20256.2161;546.3274:10049.5596;546.3303:4087.5408;546.3331:1280.5831;546.336:475.7502;546.3388:454.9977,546.7911:242.7386;546.7939:326.1239;546.7967:405.2214;546.7996:7544.8879;546.8024:25117.9409;546.8053:52091.2555;546.8081:101080.4887;546.811:148581.1974;546.8138:150526.0403;546.8167:97569.3797;546.8195:47827.9218;546.8223:22265.1583;546.8252:8923.31;546.828:3179.66;546.8309:1581.3333,547.2947:14.4296;547.2976:918.9935;547.3004:1908.9232;547.3032:4442.892;547.3061:12278.0545;547.3089:26333.3875;547.3118:40313.4884;547.3146:41788.9618;547.3175:30817.4466;547.3203:17278.2223;547.3232:6458.3123;547.326:2438.6369;547.3289:765.2759;547.3317:721.4173,547.7957:3.9664;547.7986:317.8492;547.8014:309.4786;547.8043:1056.8133;547.8071:2001.9075;547.81:2885.0597;547.8128:6294.6466;547.8157:6231.9917;547.8185:3750.1842;547.8214:1336.5528;547.8242:916.9524;547.8271:322.5977
MATCH       18      0.88    12.710  2    
MATCH       19      1.00    3.090   1    543.232916      544.2234:572.1626;544.2263:3194.0874;544.2291:10821.5012;544.232:25693.0596;544.2348:45990.9823;544.2376:57342.7696;544.2405:52999.5638;544.2433:34412.4701;544.2461:17694.2453;544.249:8724.2064;544.2518:4874.5922;544.2547:2995.5055;544.2575:1606.3072;544.2603:1132.1529;544.2632:519.8521,545.2229:204.0866;545.2258:502.536;545.2286:1183.6464;545.2315:3397.0953;545.2343:6219.245;545.2371:11907.8218;545.24:17211.0851;545.2428:18770.1704;545.2457:14056.0322;545.2485:7511.894;545.2513:3031.9621;545.2542:1244.002;545.257:1179.5459;545.2599:872.8103;545.2627:353.8415;545.2655:272.0553,546.2262:66.1902;546.229:566.196;546.2319:986.0415;546.2347:1133.7054;546.2376:1219.9032;546.2404:2322.9096;546.2432:2306.3626;546.2461:2486.3222;546.2489:2286.4413;546.2518:2019.7323;546.2546:968.3091;546.2575:337.8865
MATCH       20      0.89    3.090   1    543.232916      544.2195:1.4121;544.2224:271.2363;544.2252:505.3922;544.2281:773.2261;544.2309:1391.485;544.2337:2840.0347;544.2366:6292.7596;544.2394:10991.817;544.2422:12066.0335;544.2451:8634.6069;544.2479:4170.3559;544.2508:1979.1814;544.2536:677.5855;544.2564:216.8737,545.2276:1.4676;545.2304:437.0552;545.2332:1347.0867;545.2361:2277.28;545.2389:6193.3693;545.2418:12503.154;545.2446:18730.9482;545.2474:20820.0846;545.2503:16763.668;545.2531:9004.7627;545.256:4457.1649;545.2588:2417.0491;545.2616:1538.0269;545.2645:947.2161;545.2673:663.6666,546.2365:2.6052;546.2393:1748.6575;546.2422:4718.6553;546.245:9089.4164;546.2479:14011.1278;546.2507:17557.4712;546.2536:18736.6796;546.2564:15280.1224;546.2592:8723.4848;546.2621:4191.315;546.2649:2271.2139;546.2678:1700.9916;546.2706:1080.9199;546.2735:445.3394,547.2407:261.9169;547.2435:547.8905;547.2464:1341.6945;547.2492:3103.356;547.2521:4453.4894;547.2549:5383.5965;547.2578:5266.1414;547.2606:4202.3754;547.2634:2402.5856;547.2663:1178.4853;547.2691:196.396;547.272:0.0725
MATCH       21      0.90    3.090   1    543.232916      544.2243:216.3955;544.2271:321.0035;544.23:1639.9124;544.2328:4073.9263;544.2356:8603.3659;544.2385:13508.7688;544.2413:16286.7624;544.2441:14964.5543;544.247:10489.7324;544.2498:5380.2879;544.2527:2907.1661;544.2555:2223.5115;544.2583:1544.4627;544.2612:653.9748;544.264:630.7244;544.2669:317.7178;544.2697:255.3144;544.2725:112.0405;544.2754:102.3838,545.2295:939.285;545.2323:1397.2555;545.2351:3254.189;545.238:9699.3827;545.2408:20643.8263;545.2437:34180.4358;545.2465:42479.4308;545.2493:39145.5878;545.2522:26949.057;545.255:15010.2949;545.2579:8525.2161;545.2607:5324.6405;545.2635:3333.539;545.2664:1743.8677;545.2692:980.4721;545.2721:419.695,546.2299:98.3501;546.2327:244.9258;546.2356:764.0813;546.2384:2137.0273;546.2412:6427.0268;546.2441:14654.1567;546.2469:27441.3946;546.2498:41993.9586;546.2526:49576.4205;546.2555:45595.3342;546.2583:33686.4169;546.2611:20931.5823;546.264:11055.8958;546.2668:5882.0931;546.2697:2784.1263;546.2725:1728.7541;546.2754:1050.444,547.234:130.3979;547.2369:494.0723;547.2397:628.4279;547.2426:1219.0517;547.2454:2764.479;547.2483:4185.7911;547.2511:6132.7506;547.254:9160.1351;547.2568:13675.8309;547.2597:13621.9592;547.2625:9338.7499;547.2654:5021.5264;547.2682:2265.7892;547.271:1191.4566;547.2739:535.8805;547.2767:129.9863,548.2505:976.0207;548.2534:1517.5733;548.2562:2089.6791;548.2591:2377.9635;548.2619:2204.1369;548.2648:1468.4046;548.2676:722.4235;548.2705:340.3324;548.2733:212.1841;548.2762:192.0017;548.279:177.9444
MATCH       22      0.85    3.090   1    543.232916      544.2237:2.0633;544.2265:379.373;544.2293:1381.5599;544.2322:2933.3156;544.235:5960.5379;544.2379:9542.3909;544.2407:11516.0282;544.2435:10338.4227;544.2464:7009.5644;544.2492:4148.2426;544.252:1848.7874;544.2549:1180.1299;544.2577:843.8868;544.2606:750.3882;544.2634:477.8396;544.2662:78.7881,545.2232:1.5049;545.226:387.7684;545.2288:1015.9436;545.2317:1543.5931;545.2345:3041.1932;545.2374:6908.6537;545.2402:12761.4334;545.243:21583.3105;545.2459:33259.2368;545.2487:36630.8474;545.2516:26998.0922;545.2544:12920.2111;545.2572:6847.4105;545.2601:4649.6264;545.2629:3389.107;545.2658:1866.3319;545.2686:1512.343;545.2715:635.5132;545.2743:519.2702;545.2771:332.0122;545.28:332.9559;545.2828:69.2144,546.2293:83.0585;546.2321:402.6702;546.2349:640.4273;546.2378:1722.2906;546.2406:4370.4406;546.2435:10590.652;546.2463:22279.0487;546.2492:36689.0999;546.252:49020.9125;546.2548:50339.0727;546.2577:38951.1906;546.2605:22704.1279;546.2634:11705.5945;546.2662:6719.9955;546.2691:4176.6138;546.2719:2434.4854;546.2747:1996.3946;546.2776:1406.0146;546.2804:790.2636;546.2833:771.4517;546.2861:531.7894,547.2363:0.5936;547.2391:866.6417;547.242:1505.3747;547.2448:3113.1911;547.2477:4481.1229;547.2505:6593.7563;547.2534:10950.2121;547.2562:14992.7309;547.259:16707.9724;547.2619:13041.6718;547.2647:8348.403;547.2676:4269.8127;547.2704:2633.3418;547.2733:1861.634;547.2761:1493.0224;547.279:1367.7014;547.2818:1168.1193;547.2847:713.5647;547.2875:407.3861;547.2904:92.0719,548.2385:289.7554;548.2414:297.8363;548.2442:364.209;548.2471:516.1758;548.2499:818.0628;548.2528:1555.6236;548.2556:2168.1412;548.2585:2927.9232;548.2613:2890.0763;548.2642:2752.0604;548.267:2249.9741;548.2699:1905.3844;548.2727:696.5823;548.2756:440.242
MATCH       23      0.89    3.090   1    543.232916      544.2249:6.0418;544.2277:955.276;544.2306:1480.8266;544.2334:2886.8509;544.2362:5239.8083;544.2391:8672.4438;544.2419:9987.87;544.2448:8378.1656;544.2476:4934.0574;544.2504:2424.0345;544.2533:1482.5243;544.2561:1243.5744;544.2589:861.3624;544.2618:445.164,545.2301:424.0875;545.2329:1284.8172;545.2357:3562.3657;545.2386:7844.9689;545.2414:15597.8448;545.2443:28518.1564;545.2471:35658.6317;545.2499:33701.4429;545.2528:23119.7729;545.2556:13852.1772;545.2585:6344.8152;545.2613:3173.8041;545.2642:2285.3638;545.267:893.7732;545.2698:431.3581,546.2305:223.1669;546.2333:578.9581;546.2362:885.727;546.239:2053.4698;546.2419:6265.3983;546.2447:14788.247;546.2475:27896.1915;546.2504:44065.1491;546.2532:53165.9593;546.2561:47652.6229;546.2589:31698.8059;546.2618:16977.9397;546.2646:10092.9852;546.2674:6044.4085;546.2703:3058.3528;546.2731:1919.6665;546.276:1186.7124;546.2788:783.3766;546.2817:591.1585;546.2845:319.9346;546.2873:299.0406,547.2403:123.4154;547.2432:988.4126;547.246:2421.7359;547.2489:4667.1931;547.2517:7770.0108;547.2546:12573.9033;547.2574:16102.9395;547.2603:15501.5401;547.2631:9258.795;547.266:3720.2959;547.2688:1503.8068;547.2717:1383.3001;547.2745:947.325;547.2773:529.6981;547.2802:349.4176,548.2426:0.0813;548.2455:466.0802;548.2483:950.0529;548.2512:1637.9636;548.254:1598.0581;548.2568:2090.1201;548.2597:3060.0728;548.2625:3675.9224;548.2654:2907.8049;548.2682:1299.8603;548.2711:119.9837,549.2486:228.13;549.2515:535.5438;549.2543:703.7571;549.2572:1424.9825;549.26:1589.7625;549.2629:1378.2978;549.2657:1164.3066;549.2686:459.0206;549.2714:0.642
MATCH       24      0.89    3.090   1    543.232916      544.2223:2.3192;544.2252:123.1985;544.228:295.8292;544.2308:631.1336;544.2337:2386.5189;544.2365:5163.7037;544.2393:9089.7302;544.2422:10689.6273;544.245:9157.3357;544.2479:5066.9675;544.2507:2620.3971;544.2535:1499.593;544.2564:1060.9878;544.2592:1005.2024;544.2621:753.8325;544.2649:431.5356;544.2677:103.141,545.2275:9.916;545.2303:699.4309;545.2332:1098.6734;545.236:2579.6167;545.2388:5836.4247;545.2417:13761.1528;545.2445:25454.9569;545.2474:33726.4746;545.2502:32004.3951;545.253:22201.7041;545.2559:13072.9903;545.2587:6708.5973;545.2616:3953.611;545.2644:2401.3408;545.2673:1789.8693;545.2701:1208.0612;545.2729:781.5598;545.2758:614.1563;545.2786:633.9611;545.2815:631.4286;545.2843:446.7827;545.2871:214.8963,546.2336:284.222;546.2364:328.7195;546.2393:1704.0377;546.2421:6169.5698;546.2449:13796.7428;546.2478:26310.066;546.2506:43406.5197;546.2535:55462.9548;546.2563:50784.4647;546.2592:34456.9741;546.262:18664.8551;546.2648:9587.3572;546.2677:5892.2037;546.2705:3784.8369;546.2734:2388.137;546.2762:1748.4406;546.2791:1565.4261;546.2819:867.7666;546.2848:206.0358;546.2876:1.3018,547.2406:628.1143;547.2434:1083.5094;547.2463:3159.2234;547.2491:6477.5386;547.252:9889.1775;547.2548:12755.4859;547.2577:14348.6489;547.2605:13589.2846;547.2634:10006.0459;547.2662:5662.4141;547.2691:2682.5901;547.2719:1072.1079;547.2747:645.5061;547.2776:565.4239;547.2804:453.0616;547.2833:250.9558,548.2428:211.9063;548.2457:267.9716;548.2485:435.9391;548.2514:1071.9178;548.2542:1529.9963;548.2571:2219.925;548.2599:2549.9203;548.2628:2223.9147;548.2656:1450.0642;548.2685:842.1045;548.2713:492.1563;548.2742:390.0201;548.277:192.0474
MATCH       25      0.82    3.090   1    543.232916      544.2234:0.8515;544.2262:133.9665;544.2291:723.0075;544.2319:1759.0635;544.2348:3355.4296;544.2376:5558.5135;544.2404:7304.8824;544.2433:8534.473;544.2461:8265.3409;544.249:6714.8451;544.2518:3714.7901;544.2546:1858.8982;544.2575:1152.5831;544.2603:960.4036;544.2631:724.7973,545.2257:430.5378;545.2286:940.6188;545.2314:1420.534;545.2343:3081.734;545.2371:4679.9487;545.2399:10850.2756;545.2428:20648.7863;545.2456:36355.296;545.2485:46008.7384;545.2513:44895.7015;545.2541:30496.1702;545.257:15753.0037;545.2598:7486.4324;545.2627:5484.4874;545.2655:3973.2434;545.2684:1517.908;545.2712:741.4682;545.274:623.9892;545.2769:598.5743,546.2347:525.9741;546.2375:1153.393;546.2404:3474.1388;546.2432:9005.3317;546.2461:19299.2419;546.2489:34389.4466;546.2517:53660.7123;546.2546:67295.0218;546.2574:62795.7902;546.2603:42600.4595;546.2631:21939.1282;546.266:11215.8276;546.2688:6911.1994;546.2716:3618.1615;546.2745:2387.6455;546.2773:1639.2441;546.2802:757.2929;546.283:645.1908,547.2417:1.6012;547.2446:1012.8367;547.2474:3142.3659;547.2502:6581.0294;547.2531:11730.2775;547.2559:18805.208;547.2588:23798.8111;547.2616:20180.6319;547.2645:12314.3293;547.2673:6931.3715;547.2702:4941.477;547.273:2978.0951;547.2759:1571.5299;547.2787:1075.4893;547.2816:661.786;547.2844:655.2626;547.2872:208.1402,548.2497:818.5215;548.2525:1713.7347;548.2554:2853.8141;548.2582:4711.1808;548.2611:5645.1466;548.2639:5022.0718;548.2668:3234.8172;548.2696:1522.9183;548.2724:1014.3836;548.2753:388.4492
MATCH       26      0.90    3.090   1    543.232916      544.2195:112.0687;544.2224:336.0757;544.2252:1284.7389;544.228:1961.6422;544.2309:4230.8239;544.2337:9859.537;544.2365:20713.0795;544.2394:34784.2274;544.2422:41690.6515;544.2451:37166.1755;544.2479:24796.9235;544.2507:13453.8016;544.2536:7555.2444;544.2564:2961.7963,545.2275:1014.8438;545.2304:1783.7225;545.2332:5477.3921;545.236:13656.9837;545.2389:32645.2486;545.2417:67339.2013;545.2446:122463.7724;545.2474:168005.3608;545.2502:166314.0714;545.2531:117242.5873;545.2559:67574.8631;545.2588:36178.0065;545.2616:20217.0817;545.2645:11732.0435;545.2673:8488.5388;545.2701:7049.5799;545.273:5263.4827;545.2758:3961.0736;545.2787:2320.7132;545.2815:1081.2721;545.2843:518.4715,546.2336:1218.6051;546.2365:3547.0761;546.2393:10749.9365;546.2422:25763.6127;546.245:59385.8628;546.2478:120021.9235;546.2507:207988.5088;546.2535:269707.3415;546.2564:255943.6587;546.2592:179786.888;546.2621:102608.445;546.2649:54898.2762;546.2677:30026.8728;546.2706:19628.5928;546.2734:13672.2293;546.2763:11054.8074;546.2791:6964.2409;546.282:3712.3681;546.2848:2472.0217;546.2876:1986.1731;546.2905:1604.6844;546.2933:1108.2553;546.2962:735.6211;546.299:104.2455;546.3019:0.1347,547.2293:362.3369;547.2321:508.3516;547.235:1705.5466;547.2378:1991.8427;547.2406:2353.6578;547.2435:5190.5667;547.2463:12218.0153;547.2492:24264.6745;547.252:43154.952;547.2549:65769.3232;547.2577:79480.5587;547.2606:70571.4868;547.2634:49560.5084;547.2663:29320.9615;547.2691:17677.3141;547.272:9572.8898;547.2748:6075.7548;547.2776:3579.522;547.2805:2468.5702;547.2833:1588.433,548.2372:0.3234;548.2401:223.8654;548.2429:609.6466;548.2458:1273.0373;548.2486:1854.8003;548.2515:4708.4493;548.2543:8299.6823;548.2572:12680.1281;548.26:16838.8903;548.2628:16858.7443;548.2657:11765.4001;548.2685:6548.9113;548.2714:4190.2395;548.2742:2569.7694;548.2771:1762.0629;548.2799:965.7041;548.2828:703.9335;548.2856:156.3666,549.2546:308.7819;549.2575:785.5405;549.2603:1451.8371;549.2632:1997.2172;549.266:2471.5404;549.2689:1232.7184;549.2717:1165.6592;549.2746:235.6986;549.2774:108.452;549.2803:0.3879
MATCH       27      0.88    3.090   1    
MATCH       28      1.00    9.940   2    693.369745      347.6791:1034.0479;347.6814:7220.1275;347.6837:27579.0847;347.6859:94420.2659;347.6882:224751.5125;347.6905:332278.2253;347.6928:299391.8733;347.695:167154.4509;347.6973:60348.1741;347.6996:23396.0067;347.7018:10871.7605;347.7041:6522.9378;347.7064:3715.7991;347.7086:981.8809;347.7109:460.983;347.7132:436.0452;347.7154:0.8249,348.1829:2331.1513;348.1852:11018.7399;348.1875:38955.2085;348.1897:88769.4363;348.192:130322.3979;348.1943:120381.1852;348.1966:68403.4446;348.1988:25023.4215;348.2011:8052.0281;348.2034:3123.2941;348.2056:1922.0656;348.2079:640.3488;348.2102:436.4045;348.2124:0.8739,348.6848:624.6769;348.6871:3133.2907;348.6894:11348.5301;348.6916:25849.1231;348.6939:34782.031;348.6962:27335.4324;348.6984:13553.2907;348.7007:4421.4933;348.703:1143.9781;348.7053:1084.2303;348.7075:1.9234,349.1893:877.827;349.1916:2494.922;349.1939:3866.8452;349.1962:3764.4517;349.1984:3336.6598;349.2007:1236.5579;349.203:441.5017;349.2052:1.2345
MATCH       29      0.94    9.940   2    693.369745      347.6813:1.6573;347.6836:5181.7611;347.6859:17201.9507;347.6881:56002.8093;347.6904:121847.5266;347.6927:159924.8402;347.6949:121393.8544;347.6972:58290.9283;347.6995:21943.7515;347.7018:10397.1802;347.704:4532.3017;347.7063:2990.601;347.7086:2152.3821;347.7108:860.5135;347.7131:143.9419;347.7154:0.0494,348.1806:755.1152;348.1829:1825.4105;348.1851:3619.5161;348.1874:17414.1146;348.1897:51027.9674;348.1919:114721.1387;348.1942:174448.7845;348.1965:174958.9852;348.1987:111558.4146;348.201:47010.5324;348.2033:19095.9024;348.2056:8553.4012;348.2078:4256.4154;348.2101:2485.8315;348.2124:1978.9834;348.2146:1288.5312;348.2169:642.7229;348.2192:124.2095;348.2214:0.0233,348.687:607.0167;348.6893:6242.0007;348.6916:20114.8746;348.6938:47817.4661;348.6961:75226.3448;348.6984:78098.1738;348.7006:52851.1956;348.7029:22472.1426;348.7052:7483.3822;348.7075:3125.1426;348.7097:831.5487;348.712:0.7115,349.1893:449.3973;349.1915:2247.9058;349.1938:5227.6698;349.1961:14567.5765;349.1983:22199.8696;349.2006:20875.4204;349.2029:13021.045;349.2052:5843.3691;349.2074:2137.6911;349.2097:1153.5409;349.212:547.9704,349.6896:778.5512;349.6919:895.5855;349.6941:1384.942;349.6964:2437.2668;349.6987:4926.3233;349.701:6440.3783;349.7032:5749.1602;349.7055:4005.4518;349.7078:1332.5166;349.7101:406.9147;349.7123:230.4623
MATCH       30      0.94    9.940   2    693.369745      347.676:0.2366;347.6783:169.1398;347.6806:855.7649;347.6828:2098.0841;347.6851:7201.0685;347.6874:30477.3495;347.6896:77408.7839;347.6919:121688.4066;347.6942:119153.827;347.6965:73865.4057;347.6987:31218.5321;347.701:10568.1026;347.7033:5546.0486;347.7055:2902.6873;347.7078:1975.4351;347.7101:635.8512;347.7123:412.1341,348.1776:0.153;348.1798:186.5593;348.1821:684.536;348.1844:1350.5076;348.1866:6296.3446;348.1889:26468.9458;348.1912:81312.2069;348.1934:175168.5029;348.1957:237182.0256;348.198:200700.3425;348.2003:108740.6165;348.2025:41537.2661;348.2048:16275.9605;348.2071:7752.943;348.2093:4568.7407;348.2116:3558.1695;348.2139:2070.894;348.2161:915.5388;348.2184:326.1185,348.6817:0.0594;348.684:256.0754;348.6862:589.7795;348.6885:3414.2331;348.6908:15658.3911;348.6931:43636.0716;348.6953:100236.0247;348.6976:147964.0609;348.6999:141744.8497;348.7021:81506.4537;348.7044:33950.3825;348.7067:13040.0963;348.709:7608.3407;348.7112:2195.8349;348.7135:1313.7573;348.7158:871.897,349.1839:0.8431;349.1862:433.929;349.1885:1075.0236;349.1908:1794.9323;349.193:6253.351;349.1953:18233.1968;349.1976:35800.3678;349.1999:53090.2943;349.2021:51576.2684;349.2044:35368.0196;349.2067:16126.2189;349.2089:7817.8782;349.2112:3257.0465;349.2135:936.686;349.2158:379.9446,349.6934:449.7964;349.6956:2654.204;349.6979:6041.531;349.7002:11292.0105;349.7025:14333.9072;349.7047:13640.3577;349.707:9165.1911;349.7093:3877.9778;349.7116:1338.0135;349.7138:744.4345;349.7161:666.1253;349.7184:178.4207;349.7207:0.0303,350.1986:220.6139;350.2009:853.3389;350.2032:2324.1965;350.2054:3955.5675;350.2077:3548.0263;350.21:1844.5535;350.2123:1130.863;350.2146:700.9434
MATCH       31      0.92    9.940   2    693.369745      347.6826:111.7413;347.6849:3329.0534;347.6871:13456.6166;347.6894:37749.7426;347.6917:72516.9718;347.694:82874.2121;347.6962:60792.9348;347.6985:26625.67;347.7008:10189.3718;347.703:4350.5134;347.7053:3282.2758;347.7076:2585.5605;347.7098:1292.677;347.7121:627.3672;347.7144:158.9589,348.1796:282.0804;348.1819:471.5772;348.1841:1571.7052;348.1864:6243.4676;348.1887:21305.9182;348.1909:55030.3131;348.1932:128070.1577;348.1955:191749.1297;348.1978:186089.7693;348.2:106966.1407;348.2023:43720.302;348.2046:16651.6944;348.2068:7416.5685;348.2091:3441.1907;348.2114:1367.9593;348.2136:1432.0252;348.2159:1342.2016;348.2182:787.102;348.2205:169.0193;348.2227:0.2982,348.6883:2068.7846;348.6906:11852.1179;348.6928:35113.1292;348.6951:79042.3371;348.6974:130699.7888;348.6996:145663.7541;348.7019:104825.4169;348.7042:48322.8868;348.7065:17879.3701;348.7087:8249.1122;348.711:3964.8242;348.7133:2158.9651;348.7156:1642.8131;348.7178:1346.557;348.7201:734.9835;348.7224:474.4083;348.7246:198.442,349.1792:0.3196;349.1814:177.7654;349.1837:345.779;349.186:332.0188;349.1883:725.5284;349.1905:1500.9634;349.1928:4895.895;349.1951:13596.6008;349.1974:32850.5381;349.1996:53436.949;349.2019:61262.2225;349.2042:43401.75;349.2065:21590.0756;349.2087:7296.0328;349.211:4024.4459;349.2133:1904.9794;349.2155:1264.943;349.2178:590.7072,349.6909:184.081;349.6931:763.3471;349.6954:2028.6549;349.6977:6910.8188;349.7:13047.8434;349.7022:18515.7032;349.7045:20474.4379;349.7068:17637.0377;349.7091:9722.4201;349.7113:3571.9589;349.7136:1006.8395;349.7159:414.6719,350.1961:561.5799;350.1984:1025.6489;350.2007:3416.2059;350.2029:5036.5225;350.2052:5027.9876;350.2075:3361.3134;350.2098:1803.193;350.2121:465.1398;350.2143:454.0682,350.6994:0.0958;350.7017:585.6714;350.704:1093.7141;350.7063:1423.8378;350.7086:920.2828;350.7108:206.3986;350.7131:0.0953
MATCH       32      0.92    9.940   2    693.369745      347.6812:1.1492;347.6835:781.1417;347.6858:5778.5461;347.688:20431.0079;347.6903:44501.3651;347.6926:64111.6593;347.6949:59609.1942;347.6971:35409.3536;347.6994:13778.0393;347.7017:5621.0253;347.7039:3415.4017;347.7062:1460.1167,348.1828:1.0782;348.185:1300.994;348.1873:7131.4196;348.1896:27791.3959;348.1918:83036.4019;348.1941:168736.5362;348.1964:216727.7539;348.1987:173693.4511;348.2009:85651.6692;348.2032:30629.1363;348.2055:11850.8547;348.2077:5512.1425;348.21:3390.7478;348.2123:2051.4474;348.2145:1385.2584;348.2168:339.7131,348.6824:0.1337;348.6846:590.2338;348.6869:1842.8785;348.6892:5782.9997;348.6915:25814.2269;348.6937:81263.3968;348.696:196113.2612;348.6983:303878.5519;348.7005:296262.6706;348.7028:178596.1176;348.7051:70581.2453;348.7074:27845.5405;348.7096:14002.4467;348.7119:7563.0799;348.7142:3889.8582;348.7164:2433.6343;348.7187:907.7241;348.721:0.1024,349.1869:450.0158;349.1892:643.9628;349.1914:5298.5399;349.1937:16052.5703;349.196:48554.2241;349.1983:105204.751;349.2005:159709.1322;349.2028:157507.7767;349.2051:104993.0771;349.2073:46121.2675;349.2096:17680.7173;349.2119:7195.498;349.2142:3279.2944;349.2164:1534.8747;349.2187:1422.0287;349.221:902.1489;349.2233:688.0509;349.2255:526.0513;349.2278:0.1673,349.6918:549.4667;349.694:2342.4338;349.6963:6721.5421;349.6986:21566.1193;349.7009:40595.9669;349.7031:59728.1214;349.7054:61273.7616;349.7077:42865.4761;349.71:17633.7124;349.7122:5342.2925;349.7145:1805.3375;349.7168:862.8869,350.1947:692.3996;350.197:1636.5055;350.1993:3221.6567;350.2016:7347.6153;350.2038:13654.0574;350.2061:18570.3287;350.2084:15516.6109;350.2107:7303.2903;350.2129:2884.4891;350.2152:1561.9937;350.2175:1238.4794;350.2198:968.4274;350.2221:670.4969;350.2243:1.0541,350.7003:365.2591;350.7026:1180.3325;350.7049:1808.6817;350.7072:2907.8758;350.7095:3017.7622;350.7117:1856.0304;350.714:930.1646;350.7163:367.1458
MATCH       33      0.92    9.940   2    693.369745      347.6813:1.1702;347.6835:347.6263;347.6858:3746.3798;347.6881:10193.0088;347.6903:23879.0749;347.6926:36766.9753;347.6949:35938.5466;347.6971:21380.5085;347.6994:6163.0455;347.7017:2403.4229;347.7039:1105.4372;347.7062:344.804,348.1828:520.1264;348.185:572.1735;348.1873:3620.0523;348.1896:14391.4073;348.1919:46050.2444;348.1941:99179.2361;348.1964:134673.1293;348.1987:112624.951;348.2009:57833.0936;348.2032:20847.8605;348.2055:8042.5993;348.2077:5361.3963;348.21:2740.3774;348.2123:1445.8214;348.2146:689.1956;348.2168:409.8901;348.2191:370.9346;348.2214:0.9376,348.6824:0.6322;348.6847:274.2745;348.6869:1255.0856;348.6892:2614.7914;348.6915:16502.5228;348.6937:57378.4605;348.696:156860.7421;348.6983:260767.3184;348.7006:274451.5312;348.7028:178467.9947;348.7051:75745.3909;348.7074:29633.208;348.7096:14934.8661;348.7119:8584.4229;348.7142:5245.431;348.7165:2966.1673;348.7187:2173.6799;348.721:1145.9181;348.7233:192.0587,349.1823:0.4532;349.1846:260.8556;349.1869:752.5575;349.1892:1076.9767;349.1914:2870.0219;349.1937:13399.1697;349.196:47027.9638;349.1983:115841.6494;349.2005:200078.3071;349.2028:232549.5948;349.2051:176827.1074;349.2074:87960.9833;349.2096:31534.9811;349.2119:13391.7687;349.2142:6126.4945;349.2165:2962.9208;349.2187:2313.3879;349.221:1927.917;349.2233:653.1845;349.2255:174.3855,349.685:0.273;349.6872:236.1702;349.6895:384.2968;349.6918:707.8132;349.6941:2432.0572;349.6963:8027.3801;349.6986:27885.4074;349.7009:72284.4377;349.7032:123659.4153;349.7054:146258.239;349.7077:109390.0466;349.71:55649.8912;349.7123:19935.2107;349.7145:10408.7504;349.7168:5011.3689;349.7191:2580.2854;349.7214:933.3624;349.7236:363.5944,350.1925:0.3571;350.1947:764.7488;350.197:2194.1594;350.1993:6009.2833;350.2016:12067.8378;350.2039:24019.2347;350.2061:36173.6128;350.2084:39554.7762;350.2107:28464.101;350.213:11751.9534;350.2152:4099.0833;350.2175:2351.5587;350.2198:1585.7931;350.2221:1215.6377;350.2243:260.0918,350.6958:0.0137;350.6981:675.9812;350.7004:1469.8838;350.7026:2573.99;350.7049:5458.9623;350.7072:7371.8273;350.7095:7210.279;350.7117:5200.5736;350.714:3312.1324;350.7163:1240.1949;350.7186:230.1635;350.7209:0.0119,351.1995:191.8813;351.2018:379.8828;351.204:541.898;351.2063:1431.3068;351.2086:2483.2991;351.2109:2907.7026;351.2132:2060.5663;351.2154:287.281;351.2177:0.1822
MATCH       34      0.94    9.940   2    693.369745      347.6848:446.6407;347.6871:2911.052;347.6894:6804.9151;347.6916:14316.5961;347.6939:16446.386;347.6962:12001.2033;347.6984:4654.4309;347.7007:1193.9938;347.703:2.7821,348.1886:1555.641;348.1909:8750.7402;348.1932:26958.8978;348.1954:46522.4141;348.1977:46526.2392;348.2:27918.7803;348.2022:13214.2975;348.2045:6135.3892;348.2068:2369.0484;348.209:994.56;348.2113:470.8601;348.2136:454.0434;348.2159:226.7431;348.2181:180.0706;348.2204:0.2751,348.686:170.1259;348.6882:1641.9247;348.6905:3737.8581;348.6928:14108.9015;348.695:46815.3975;348.6973:105421.3787;348.6996:147143.2103;348.7019:130507.7771;348.7041:72669.3409;348.7064:26213.59;348.7087:10375.8824;348.7109:6222.0586;348.7132:3489.1871;348.7155:1569.5605,349.1905:655.0482;349.1928:3040.4037;349.195:15453.4951;349.1973:57049.2715;349.1996:139328.5272;349.2018:223559.696;349.2041:222596.5841;349.2064:141484.3573;349.2087:55630.4503;349.2109:22326.2543;349.2132:9055.7629;349.2155:4569.5328;349.2178:2838.7029;349.22:1503.5468;349.2223:1178.5938;349.2246:555.0824,349.6908:411.5864;349.6931:1130.9503;349.6954:3059.2433;349.6976:15175.8022;349.6999:49296.4017;349.7022:115153.6686;349.7045:188612.9713;349.7067:197578.919;349.709:133321.8532;349.7113:56745.6623;349.7136:21351.5928;349.7158:9713.5092;349.7181:6845.7402;349.7204:4882.5018;349.7227:2506.9275;349.7249:1369.1298;349.7272:942.2523;349.7295:700.1137;349.7318:624.1131;349.734:1.0612,350.1892:333.3112;350.1915:703.2378;350.1938:1297.6529;350.1961:1678.0038;350.1983:3381.9135;350.2006:10552.5815;350.2029:29750.3281;350.2052:55322.1665;350.2074:70541.646;350.2097:59920.4317;350.212:34837.8635;350.2143:13739.9112;350.2165:6681.121;350.2188:3213.4398;350.2211:1734.9739;350.2234:575.1331;350.2257:168.0971,350.6971:0.0517;350.6994:1075.6179;350.7017:2095.5303;350.7039:5107.3209;350.7062:9310.8142;350.7085:15873.7733;350.7108:14947.9747;350.7131:7880.5172;350.7153:2408.8657;350.7176:1014.7621;350.7199:552.1967,351.2031:214.2958;351.2054:511.7768;351.2076:1641.8699;351.2099:2453.4943;351.2122:2357.8838;351.2145:1424.1339;351.2168:932.4333;351.219:438.409
MATCH       35      0.93    9.940   2    693.369745      347.6842:16.598;347.6864:4905.9516;347.6887:17504.6321;347.691:43369.7972;347.6932:63306.4645;347.6955:56503.7341;347.6978:32326.8484;347.7001:11596.0373;347.7023:2972.2871;347.7046:708.4788;347.7069:208.0636,348.1834:3.7006;348.1857:1234.5565;348.188:5118.4178;348.1902:24297.0034;348.1925:67353.9634;348.1948:131433.1592;348.197:158829.0828;348.1993:115917.0539;348.2016:51317.7464;348.2039:18915.4814;348.2061:9248.261;348.2084:4543.7057;348.2107:2466.2537;348.2129:1732.5361;348.2152:943.6669;348.2175:942.1388;348.2197:207.2726,348.6853:2.9646;348.6876:1058.6581;348.6898:8032.1867;348.6921:34931.3296;348.6944:125886.6071;348.6967:315513.8499;348.6989:500058.3444;348.7012:490342.0307;348.7035:302856.5139;348.7058:125991.2627;348.708:48632.5153;348.7103:21456.0765;348.7126:10154.4074;348.7148:5374.1523;348.7171:2934.3522;348.7194:684.6376,349.1853:230.759;349.1875:678.9157;349.1898:1378.4143;349.1921:9497.3568;349.1944:46988.741;349.1966:169357.1913;349.1989:451711.791;349.2012:845795.8406;349.2035:980124.0469;349.2057:708550.3088;349.208:315059.3896;349.2103:119054.9518;349.2126:52146.9473;349.2148:26330.5077;349.2171:16869.7854;349.2194:11030.1756;349.2216:5422.5938;349.2239:1856.399;349.2262:1458.5044;349.2285:483.4576;349.2307:274.2823,349.6856:258.5838;349.6879:549.2029;349.6902:1892.3696;349.6924:3602.0015;349.6947:12532.0903;349.697:53150.0695;349.6993:162646.0086;349.7015:406059.8802;349.7038:731189.5127;349.7061:870887.1354;349.7084:651806.1634;349.7106:315588.6198;349.7129:114415.8565;349.7152:52891.6757;349.7175:30839.01;349.7197:16298.9103;349.722:7218.7822;349.7243:4376.9217;349.7266:3733.2012;349.7288:2852.8717;349.7311:2196.2551;349.7334:960.4719,350.1886:475.7707;350.1908:508.5579;350.1931:688.2425;350.1954:2778.4963;350.1977:11033.8865;350.1999:35633.1763;350.2022:96338.5095;350.2045:199844.8222;350.2068:280984.6176;350.2091:258471.7713;350.2113:158063.3561;350.2136:65106.7949;350.2159:24729.1494;350.2182:10264.9352;350.2204:7014.7237;350.2227:5177.2846;350.225:3040.9064;350.2273:1651.9136;350.2295:1636.0894;350.2318:1414.5364,350.6873:0.0081;350.6896:0.2511;350.6919:226.0217;350.6942:246.115;350.6964:284.8137;350.6987:1629.7855;350.701:5627.8613;350.7033:15493.9334;350.7056:31179.8107;350.7078:50555.6493;350.7101:52753.5941;350.7124:36165.3239;350.7147:17137.4348;350.7169:6315.4543;350.7192:3850.6245;350.7215:1509.8373;350.7238:919.7433;350.7261:260.0215;350.7283:255.7246,351.2001:592.2263;351.2024:1156.3648;351.2047:3418.4008;351.207:6733.9579;351.2093:11286.0584;351.2115:10448.0506;351.2138:8059.9323;351.2161:4948.7997;351.2184:2754.8782;351.2207:2121.7937;351.2229:1877.4346;351.2252:1019.7469;351.2275:0.2016
MATCH       36      0.93    9.940   2    
MATCH       37      1.00    4.360   2    827.486506      414.7351:9.076;414.7376:3321.9158;414.7401:20146.38;414.7426:74774.8377;414.745:196324.6803;414.7475:412884.1361;414.75:543090.5126;414.7525:444826.9624;414.7549:221644.4887;414.7574:80320.9215;414.7599:31364.8374;414.7624:14073.4096;414.7649:5359.0533;414.7673:2607.0847,415.2382:19.7872;415.2407:6598.349;415.2432:26005.5537;415.2457:74526.2667;415.2481:165119.0164;415.2506:249890.2202;415.2531:246613.8713;415.2556:157284.2791;415.2581:66758.036;415.2605:22787.343;415.263:10255.8662;415.2655:2165.1122;415.268:1427.6737;415.2705:1157.7232;415.2729:926.9021,415.7342:0.137;415.7367:318.0192;415.7392:366.1372;415.7416:710.5921;415.7441:6327.2166;415.7466:18321.6565;415.7491:36017.5192;415.7516:59621.775;415.754:66346.4799;415.7565:48252.9875;415.759:21701.0368;415.7615:6498.5729;415.764:335.8701;415.7665:0.3187,416.2454:1009.6012;416.2478:2033.5777;416.2503:4928.5735;416.2528:12200.4696;416.2553:13013.6477;416.2578:7892.4706;416.2603:2083.3992;416.2627:434.077;416.2652:422.0034;416.2677:0.1802,416.6823:395.5626;416.6848:607.7634;416.6873:2198.2264;416.6898:2257.9264;416.6923:1522.8157;416.6947:1.7056
MATCH       38      0.72    4.360   2    827.486506      414.7391:1139.4724;414.7415:1761.0521;414.744:2982.7812;414.7465:5558.7774;414.749:9517.2045;414.7514:13807.3431;414.7539:16962.6232;414.7564:20061.7637;414.7589:24038.3741;414.7614:22305.1138;414.7638:15220.5262;414.7663:8364.8635;414.7688:4417.5455;414.7713:3256.4934;414.7737:2175.7768;414.7762:1481.0817;414.7787:1087.5957;414.7812:1089.3173,415.2397:923.3074;415.2422:1091.4352;415.2446:1947.6419;415.2471:4310.3129;415.2496:13198.8693;415.2521:30051.2488;415.2546:37208.1166;415.257:29219.9965;415.2595:16721.3034;415.262:10666.7755;415.2645:7043.1277;415.2669:4815.5309;415.2694:3140.3854;415.2719:2537.8713;415.2744:1361.7903;415.2769:1064.5111,415.7406:1463.7236;415.7431:1534.5641;415.7456:2226.9246;415.748:4314.9835;415.7505:10553.9113;415.753:26168.9566;415.7555:47476.4019;415.758:56552.6917;415.7604:45079.8107;415.7629:25604.3601;415.7654:10977.6408;415.7679:4662.209;415.7704:2337.0245;415.7728:1839.9244;415.7753:1916.2028;415.7778:1737.9996;415.7803:1458.549;415.7828:924.8774;415.7853:598.1226,416.2393:957.3856;416.2418:925.9664;416.2443:2207.0147;416.2468:2955.5945;416.2493:3691.3945;416.2518:7949.1399;416.2542:20240.4933;416.2567:54111.3984;416.2592:92161.1849;416.2617:104467.836;416.2642:75191.3511;416.2666:37420.0396;416.2691:14301.834;416.2716:6552.472;416.2741:4374.0121;416.2766:2993.4077;416.2791:2151.6807,416.7458:679.2806;416.7483:1276.2329;416.7508:2230.9443;416.7533:5338.8404;416.7558:14177.4851;416.7583:41060.3348;416.7607:87531.2909;416.7632:120716.5167;416.7657:107176.3942;416.7682:62703.6363;416.7707:27768.8958;416.7732:12190.3519;416.7756:6240.0845;416.7781:3277.9842;416.7806:2405.8452;416.7831:1901.0182;416.7856:1626.1277;416.7881:1674.2383;416.7905:1530.3742;416.793:1403.9521;416.7955:1066.9517,417.2477:616.3155;417.2502:692.5259;417.2526:1996.764;417.2551:4170.593;417.2576:11516.7181;417.2601:26042.3859;417.2626:61223.8028;417.2651:99333.6923;417.2675:102823.2375;417.27:68418.895;417.2725:31633.3426;417.275:14778.3712;417.2775:7070.1982;417.28:4112.2364;417.2825:3351.8572;417.2849:3020.6684;417.2874:2254.0942;417.2899:2244.2411;417.2924:2306.53;417.2949:1834.1709;417.2974:1612.3533;417.2999:1351.722,417.6702:393.8687;417.6727:792.1655;417.6752:1436.0672;417.6777:1571.8914;417.6802:1732.6786;417.6827:2820.7096;417.6852:5193.2216;417.6876:11618.8997;417.6901:37212.166;417.6926:90466.4815;417.6951:124354.5189;417.6976:100053.7331;417.7001:45910.3154;417.7026:14478.4791;417.705:4463.0096;417.7075:2642.1038;417.71:2291.8317,418.1826:1066.174;418.1851:1333.6881;418.1875:3196.344;418.19:11089.5345;418.1925:38432.5051;418.195:83079.5373;418.1975:106009.8046;418.2:82457.6828;418.2025:38895.661;418.205:13203.0534;418.2074:4155.7395;418.2099:2593.8906;418.2124:2064.7117;418.2149:1743.1271;418.2174:1232.0124,418.6902:2196.7007;418.6927:4970.8111;418.6952:10628.8548;418.6977:14815.7558;418.7002:13983.4545;418.7027:8016.649;418.7052:3529.2929;418.7077:1302.0043;418.7102:1114.1678;418.7126:869.6255;418.7151:307.815;418.7176:195.0333
MATCH       39      0.65    4.360   2    827.486506      nan:nan,415.2417:4584.1633;415.2441:5413.5573;415.2466:9721.0458;415.2491:18947.1025;415.2516:34896.6966;415.254:48274.5382;415.2565:51037.5498;415.259:42885.9225;415.2615:31716.9761;415.264:21390.9181;415.2664:14242.8252;415.2689:8873.9357;415.2714:6530.9443;415.2739:3646.6663,415.7426:1344.4264;415.7451:1558.3444;415.7475:4237.1231;415.75:11925.2541;415.7525:27119.2488;415.755:52398.7851;415.7575:70068.6777;415.76:61800.1936;415.7624:36428.9388;415.7649:18039.4458;415.7674:10407.6663;415.7699:6159.6015;415.7724:2424.8909,416.2364:1502.7299;416.2389:2860.342;416.2413:3606.1861;416.2438:5062.4026;416.2463:5269.0597;416.2488:6395.2285;416.2513:11517.2145;416.2538:30289.6899;416.2562:68282.8195;416.2587:118767.6677;416.2612:136814.3801;416.2637:105732.7918;416.2662:54211.0283;416.2686:23370.745;416.2711:13820.4378;416.2736:10063.413;416.2761:6063.8162;416.2786:4703.9705;416.2811:4793.6075,416.7454:1479.9236;416.7478:1431.9931;416.7503:4053.9788;416.7528:10911.7617;416.7553:26773.5934;416.7578:66808.8196;416.7603:144167.1781;416.7627:224123.1158;416.7652:225523.1128;416.7677:145977.3986;416.7702:61589.6434;416.7727:25115.924;416.7752:12046.8299;416.7777:6364.8458;416.7801:5713.8455;416.7826:5690.1676;416.7851:4309.3675;416.7876:3965.3981;416.7901:2922.3195,417.2497:2805.3137;417.2522:4604.9027;417.2547:7661.3884;417.2571:22565.7935;417.2596:54559.6916;417.2621:128665.1603;417.2646:213312.0426;417.2671:245244.6371;417.2696:181358.3782;417.2721:91904.5528;417.2745:37048.6018;417.277:16946.59;417.2795:10682.9446;417.282:7327.9679;417.2845:5122.6261,417.6797:3142.5683;417.6822:5189.3626;417.6847:8761.1407;417.6872:30771.8925;417.6897:95893.1672;417.6922:219195.5698;417.6946:301743.5223;417.6971:253125.5356;417.6996:123301.2177;417.7021:39600.335;417.7046:14342.8688;417.7071:7466.2109;417.7096:6090.5344;417.712:4906.004;417.7145:5089.3288;417.717:4474.4985;417.7195:4555.3952;417.722:3934.1424;417.7245:3943.2771;417.727:2976.4641;417.7295:1580.6652,418.1796:1870.852;418.1821:3592.3023;418.1846:5478.4314;418.1871:12131.7241;418.1896:29835.0397;418.1921:91971.6547;418.1946:212853.9478;418.1971:293836.7195;418.1995:245096.1997;418.202:118812.467;418.2045:38995.5899;418.207:10985.1375;418.2095:4958.7577,418.6799:158.5289;418.6823:803.6218;418.6848:859.9495;418.6873:1775.7154;418.6898:3289.23;418.6923:10138.5167;418.6948:28548.2388;418.6973:47752.9307;418.6998:50435.6844;418.7023:34344.921;418.7047:15885.3921;418.7072:6043.2713;418.7097:1905.7312;418.7122:1190.074;418.7147:242.6102
MATCH       40      0.72    4.360   2    827.486506      nan:nan,415.2377:1722.3306;415.2401:1810.6126;415.2426:2736.3241;415.2451:3568.5049;415.2476:4549.3944;415.25:7527.8979;415.2525:13684.899;415.255:19774.629;415.2575:22668.1273;415.26:25564.0956;415.2624:25965.4608;415.2649:22178.4396;415.2674:14150.9252;415.2699:6798.7442;415.2724:4005.3158;415.2748:2989.2592;415.2773:2757.5764;415.2798:1905.2867;415.2823:1657.0179;415.2848:1364.0607,415.7386:1927.8255;415.7411:1844.4335;415.7435:2080.3363;415.746:2154.1737;415.7485:3406.5731;415.751:6315.4155;415.7535:12996.9862;415.7559:23000.4042;415.7584:28703.5556;415.7609:23482.4082;415.7634:13661.8816;415.7659:7838.0489;415.7684:4920.0732;415.7708:3147.4289;415.7733:2827.1317,416.2473:2243.823;416.2497:3400.9222;416.2522:6423.342;416.2547:15264.4904;416.2572:36208.8563;416.2597:65330.7446;416.2622:74204.2215;416.2646:54610.4158;416.2671:26284.2263;416.2696:11688.7638;416.2721:5898.7963;416.2746:4115.1494;416.2771:3683.626;416.2795:3324.8068;416.282:2555.6921;416.2845:2409.791;416.287:2211.7385;416.2895:2200.7884;416.2919:1685.4641;416.2944:1374.0613,416.7463:1466.1729;416.7488:1738.3097;416.7513:4083.0165;416.7538:8494.5341;416.7563:20366.079;416.7587:50225.6985;416.7612:107272.341;416.7637:163683.6291;416.7662:156539.6619;416.7687:95742.5338;416.7712:38914.9003;416.7736:16250.2541;416.7761:7929.3634;416.7786:5478.7409;416.7811:4360.8306;416.7836:3279.7158;416.7861:3019.7342;416.7885:2749.8596;416.791:2679.8693;416.7935:2604.1029;416.796:2347.4649;416.7985:1979.8367;416.801:1903.9764;416.8034:1886.1669;416.8059:1935.9041;416.8084:1224.0102;416.8109:1233.9863,417.2482:1522.7277;417.2507:2472.2848;417.2531:2835.001;417.2556:6049.1419;417.2581:17312.8169;417.2606:48676.7007;417.2631:120938.7142;417.2656:215609.7762;417.268:247400.4445;417.2705:179709.3494;417.273:85406.7345;417.2755:33674.7063;417.278:15850.8869;417.2805:7996.1585;417.283:6049.6735;417.2854:4705.8378;417.2879:3041.9264;417.2904:1400.2924;417.2929:1373.7096,417.7429:1156.3167;417.7453:1992.1253;417.7478:2663.8118;417.7503:2654.2526;417.7528:2700.3396;417.7553:3693.8587;417.7578:5402.7032;417.7603:12206.1139;417.7627:34678.966;417.7652:84289.7423;417.7677:156369.7575;417.7702:201855.0551;417.7727:169871.5266;417.7752:92541.544;417.7777:37540.3649;417.7801:16501.4555;417.7826:8912.5418;417.7851:6510.6739;417.7876:4482.2709;417.7901:3254.5077;417.7926:3342.1803,418.1806:1412.114;418.1831:2483.618;418.1856:3217.7121;418.1881:7155.2491;418.1906:16709.3917;418.193:50576.7552;418.1955:108602.9831;418.198:147067.2054;418.2005:116994.8216;418.203:53665.7687;418.2055:14480.0232;418.208:4684.0319;418.2105:3012.9674;418.2129:2678.2867;418.2154:2682.0554;418.2179:2214.5338;418.2204:2130.1356;418.2229:2118.1072,418.7605:895.2255;418.763:3066.9174;418.7655:4392.1105;418.768:9113.7728;418.7704:18313.6338;418.7729:29079.4712;418.7754:30933.6659;418.7779:23596.4882;418.7804:13313.864;418.7829:6971.4545;418.7854:3402.613;418.7879:1350.6173;418.7904:315.8837;418.7928:278.0316,419.2635:0.3511;419.266:1860.1515;419.2685:2369.0854;419.271:3258.3422;419.2735:5160.2359;419.276:8164.1807;419.2785:7928.3938;419.281:4799.8956;419.2835:2580.6867;419.286:1093.4285;419.2884:596.7233
MATCH       41      0.73    4.360   2    827.486506      nan:nan,nan:nan,415.7437:396.0742;415.7462:430.949;415.7487:1522.7961;415.7511:2580.1668;415.7536:5788.2456;415.7561:9784.9031;415.7586:12524.0734;415.7611:11757.1184;415.7635:8277.2569;415.766:5654.2874;415.7685:3459.2961;415.771:2390.8265;415.7735:1103.5152;415.7759:920.4532;415.7784:386.2951,416.2449:1.2685;416.2474:702.2038;416.2499:819.7526;416.2524:2668.6251;416.2549:7897.2561;416.2573:18452.0954;416.2598:32157.7369;416.2623:33914.2516;416.2648:22210.7217;416.2673:9850.6214;416.2698:5235.8805;416.2722:4165.9723;416.2747:2179.1874;416.2772:1807.6516;416.2797:1616.5437,416.744:918.3002;416.7465:1108.0892;416.749:1167.7293;416.7514:2437.328;416.7539:4639.7913;416.7564:9901.7123;416.7589:28923.4813;416.7614:62990.1809;416.7639:91947.3865;416.7663:83257.9844;416.7688:47628.8613;416.7713:19480.5136;416.7738:9005.6642;416.7763:4539.1963;416.7788:2529.4604;416.7812:2145.5836;416.7837:1875.8168;416.7862:1783.7176;416.7887:1607.9363;416.7912:1529.81;416.7937:1383.9913,417.2458:708.9627;417.2483:1672.0011;417.2508:1610.1587;417.2533:1693.9585;417.2558:3858.2348;417.2583:10894.1421;417.2607:33521.2654;417.2632:80030.0671;417.2657:141097.6642;417.2682:155779.3455;417.2707:110713.5336;417.2732:51249.0944;417.2757:21244.8319;417.2781:10655.1628;417.2806:5272.1566;417.2831:3407.0211;417.2856:2370.597,417.753:1472.0967;417.7554:1842.4271;417.7579:2957.0903;417.7604:6282.8716;417.7629:19389.4839;417.7654:52476.8284;417.7679:110977.7858;417.7704:145070.7248;417.7728:124078.9707;417.7753:65039.9626;417.7778:25998.6666;417.7803:10298.2458;417.7828:4987.4958;417.7853:3529.8675;417.7878:3409.9076;417.7903:3025.7261;417.7927:2067.9452;417.7952:1869.8897;417.7977:1534.0228;417.8002:1595.9162;417.8027:1378.0645,418.1832:714.0335;418.1857:1388.0574;418.1882:2579.7753;418.1907:8741.2532;418.1932:35956.4267;418.1957:73986.0891;418.1982:86229.6836;418.2007:60459.7901;418.2032:28521.1343;418.2056:10956.3969;418.2081:3812.8288;418.2106:2424.3762;418.2131:2286.0849;418.2156:1864.0015;418.2181:1811.9559;418.2206:1890.11;418.2231:1930.0463;418.2255:1931.9947;418.228:1814.0387;418.2305:1521.9828;418.233:1465.9446;418.2355:637.9937;418.238:620.0048;418.2405:454.0587;418.243:342.0398,418.7581:487.5466;418.7606:1247.5403;418.7631:1521.8025;418.7656:3836.3517;418.7681:8328.7887;418.7706:17778.8522;418.7731:25783.8283;418.7756:26189.4161;418.7781:19257.2718;418.7806:9938.8811;418.783:4238.5034;418.7855:1773.8745;418.788:1706.0283;418.7905:1702.0348;418.793:1298.307;418.7955:1054.1765;418.798:382.4247,419.2662:714.5529;419.2687:1816.5374;419.2712:4897.9847;419.2737:7348.8899;419.2761:7144.3477;419.2786:5286.2654;419.2811:3614.0989;419.2836:2707.187;419.2861:2292.6123;419.2886:1940.43;419.2911:1168.962;419.2936:1.5093
```
