## Supplemental Data 2 for "HXMS: a standardized file format for HX-MS data": ecDHFR_2026-02-17_MTX.hxms (part 2 of 10)

```
TP          2940    A     27     32     6    0000    1.107100e+04    2.67     0.016,0.076,0.226,0.337,0.238,0.080,0.022,0.005,0.000,0.000,0.000,0.000,0.000,0.000,0.000,0.000,0.000,0.000,0.000,0.000,0.000,0.000,0.000,0.000,0.000,0.000,0.000,0.000,0.000,0.000,0.000,0.000,0.000,0.000,0.000,0.000,0.000,0.000,0.000,0.000,0.000,0.000,0.000,0.000,0.000,0.000,0.000,0.000,0.000,0.000
TP          2941    A     27     32     6    0000    5.407300e+04    2.96     0.012,0.049,0.176,0.338,0.300,0.095,0.030,0.000,0.000,0.000,0.000,0.000,0.000,0.000,0.000,0.000,0.000,0.000,0.000,0.000,0.000,0.000,0.000,0.000,0.000,0.000,0.000,0.000,0.000,0.000,0.000,0.000,0.000,0.000,0.000,0.000,0.000,0.000,0.000,0.000,0.000,0.000,0.000,0.000,0.000,0.000,0.000,0.000,0.000,0.000
TP          2942    A     27     32     6    0000    5.407300e+04    2.90     0.012,0.053,0.178,0.329,0.290,0.101,0.028,0.008,0.000,0.000,0.000,0.000,0.000,0.000,0.000,0.000,0.000,0.000,0.000,0.000,0.000,0.000,0.000,0.000,0.000,0.000,0.000,0.000,0.000,0.000,0.000,0.000,0.000,0.000,0.000,0.000,0.000,0.000,0.000,0.000,0.000,0.000,0.000,0.000,0.000,0.000,0.000,0.000,0.000,0.000
TP          2943    A     27     32     6    0000    inf             3.03     
TP          2944    A     27     32     6    0000    inf             2.93     
TP          2945    A     27     34     6    0000    0.000000e+00    0.00     0.629,0.279,0.081,0.011,0.000,0.000,0.000,0.000,0.000,0.000,0.000,0.000,0.000,0.000,0.000,0.000,0.000,0.000,0.000,0.000,0.000,0.000,0.000,0.000,0.000,0.000,0.000,0.000,0.000,0.000,0.000,0.000,0.000,0.000,0.000,0.000,0.000,0.000,0.000,0.000,0.000,0.000,0.000,0.000,0.000,0.000,0.000,0.000,0.000,0.000
TP          2946    A     27     34     6    0000    4.200000e+01    1.90     0.121,0.206,0.245,0.209,0.139,0.064,0.016,0.000,0.000,0.000,0.000,0.000,0.000,0.000,0.000,0.000,0.000,0.000,0.000,0.000,0.000,0.000,0.000,0.000,0.000,0.000,0.000,0.000,0.000,0.000,0.000,0.000,0.000,0.000,0.000,0.000,0.000,0.000,0.000,0.000,0.000,0.000,0.000,0.000,0.000,0.000,0.000,0.000,0.000,0.000
TP          2947    A     27     34     6    0000    1.060000e+02    2.52     0.052,0.124,0.212,0.261,0.194,0.129,0.028,0.000,0.000,0.000,0.000,0.000,0.000,0.000,0.000,0.000,0.000,0.000,0.000,0.000,0.000,0.000,0.000,0.000,0.000,0.000,0.000,0.000,0.000,0.000,0.000,0.000,0.000,0.000,0.000,0.000,0.000,0.000,0.000,0.000,0.000,0.000,0.000,0.000,0.000,0.000,0.000,0.000,0.000,0.000
TP          2948    A     27     34     6    0000    5.730000e+02    3.06     0.031,0.078,0.172,0.242,0.246,0.162,0.054,0.014,0.000,0.000,0.000,0.000,0.000,0.000,0.000,0.000,0.000,0.000,0.000,0.000,0.000,0.000,0.000,0.000,0.000,0.000,0.000,0.000,0.000,0.000,0.000,0.000,0.000,0.000,0.000,0.000,0.000,0.000,0.000,0.000,0.000,0.000,0.000,0.000,0.000,0.000,0.000,0.000,0.000,0.000
TP          2949    A     27     34     6    0000    5.070000e+03    3.78     0.016,0.028,0.079,0.191,0.272,0.244,0.125,0.034,0.011,0.000,0.000,0.000,0.000,0.000,0.000,0.000,0.000,0.000,0.000,0.000,0.000,0.000,0.000,0.000,0.000,0.000,0.000,0.000,0.000,0.000,0.000,0.000,0.000,0.000,0.000,0.000,0.000,0.000,0.000,0.000,0.000,0.000,0.000,0.000,0.000,0.000,0.000,0.000,0.000,0.000
TP          2950    A     27     34     6    0000    1.107100e+04    4.05     0.029,0.000,0.046,0.139,0.263,0.307,0.177,0.038,0.000,0.000,0.000,0.000,0.000,0.000,0.000,0.000,0.000,0.000,0.000,0.000,0.000,0.000,0.000,0.000,0.000,0.000,0.000,0.000,0.000,0.000,0.000,0.000,0.000,0.000,0.000,0.000,0.000,0.000,0.000,0.000,0.000,0.000,0.000,0.000,0.000,0.000,0.000,0.000,0.000,0.000
TP          2951    A     27     34     6    0000    5.407300e+04    4.24     0.000,0.017,0.059,0.116,0.247,0.290,0.182,0.068,0.016,0.005,0.000,0.000,0.000,0.000,0.000,0.000,0.000,0.000,0.000,0.000,0.000,0.000,0.000,0.000,0.000,0.000,0.000,0.000,0.000,0.000,0.000,0.000,0.000,0.000,0.000,0.000,0.000,0.000,0.000,0.000,0.000,0.000,0.000,0.000,0.000,0.000,0.000,0.000,0.000,0.000
TP          2952    A     27     34     6    0000    inf             4.40     
TP          2953    A     27     36     6    0000    0.000000e+00    0.00     0.472,0.295,0.173,0.041,0.015,0.004,0.000,0.000,0.000,0.000,0.000,0.000,0.000,0.000,0.000,0.000,0.000,0.000,0.000,0.000,0.000,0.000,0.000,0.000,0.000,0.000,0.000,0.000,0.000,0.000,0.000,0.000,0.000,0.000,0.000,0.000,0.000,0.000,0.000,0.000,0.000,0.000,0.000,0.000,0.000,0.000,0.000,0.000,0.000,0.000
TP          2954    A     27     36     6    0000    5.730000e+02    3.62     0.018,0.049,0.112,0.187,0.224,0.195,0.123,0.052,0.027,0.012,0.000,0.000,0.000,0.000,0.000,0.000,0.000,0.000,0.000,0.000,0.000,0.000,0.000,0.000,0.000,0.000,0.000,0.000,0.000,0.000,0.000,0.000,0.000,0.000,0.000,0.000,0.000,0.000,0.000,0.000,0.000,0.000,0.000,0.000,0.000,0.000,0.000,0.000,0.000,0.000
TP          2955    A     27     36     6    0000    1.107100e+04    4.47     0.000,0.000,0.040,0.082,0.188,0.228,0.245,0.119,0.065,0.020,0.014,0.000,0.000,0.000,0.000,0.000,0.000,0.000,0.000,0.000,0.000,0.000,0.000,0.000,0.000,0.000,0.000,0.000,0.000,0.000,0.000,0.000,0.000,0.000,0.000,0.000,0.000,0.000,0.000,0.000,0.000,0.000,0.000,0.000,0.000,0.000,0.000,0.000,0.000,0.000
TP          2956    A     27     36     6    0000    5.407300e+04    4.87     0.016,0.015,0.041,0.082,0.152,0.235,0.216,0.136,0.062,0.027,0.018,0.000,0.000,0.000,0.000,0.000,0.000,0.000,0.000,0.000,0.000,0.000,0.000,0.000,0.000,0.000,0.000,0.000,0.000,0.000,0.000,0.000,0.000,0.000,0.000,0.000,0.000,0.000,0.000,0.000,0.000,0.000,0.000,0.000,0.000,0.000,0.000,0.000,0.000,0.000
TP          2957    A     27     36     6    0000    inf             5.01     
TP          2958    A     27     36     6    0000    inf             5.05     
TP          2959    A     27     40     6    0000    0.000000e+00    0.00     0.373,0.325,0.185,0.078,0.026,0.013,0.000,0.000,0.000,0.000,0.000,0.000,0.000,0.000,0.000,0.000,0.000,0.000,0.000,0.000,0.000,0.000,0.000,0.000,0.000,0.000,0.000,0.000,0.000,0.000,0.000,0.000,0.000,0.000,0.000,0.000,0.000,0.000,0.000,0.000,0.000,0.000,0.000,0.000,0.000,0.000,0.000,0.000,0.000,0.000
TP          2960    A     27     40     6    0000    0.000000e+00    0.00     0.376,0.316,0.186,0.078,0.023,0.000,0.021,0.000,0.000,0.000,0.000,0.000,0.000,0.000,0.000,0.000,0.000,0.000,0.000,0.000,0.000,0.000,0.000,0.000,0.000,0.000,0.000,0.000,0.000,0.000,0.000,0.000,0.000,0.000,0.000,0.000,0.000,0.000,0.000,0.000,0.000,0.000,0.000,0.000,0.000,0.000,0.000,0.000,0.000,0.000
TP          2961    A     27     40     6    0000    4.200000e+01    3.71     0.016,0.044,0.105,0.157,0.188,0.177,0.144,0.090,0.055,0.025,0.000,0.000,0.000,0.000,0.000,0.000,0.000,0.000,0.000,0.000,0.000,0.000,0.000,0.000,0.000,0.000,0.000,0.000,0.000,0.000,0.000,0.000,0.000,0.000,0.000,0.000,0.000,0.000,0.000,0.000,0.000,0.000,0.000,0.000,0.000,0.000,0.000,0.000,0.000,0.000
TP          2962    A     27     40     6    0000    4.200000e+01    3.58     0.000,0.057,0.108,0.179,0.193,0.176,0.145,0.099,0.042,0.000,0.000,0.000,0.000,0.000,0.000,0.000,0.000,0.000,0.000,0.000,0.000,0.000,0.000,0.000,0.000,0.000,0.000,0.000,0.000,0.000,0.000,0.000,0.000,0.000,0.000,0.000,0.000,0.000,0.000,0.000,0.000,0.000,0.000,0.000,0.000,0.000,0.000,0.000,0.000,0.000
TP          2963    A     27     40     6    0000    1.060000e+02    4.87     0.000,0.017,0.044,0.081,0.125,0.177,0.179,0.157,0.118,0.061,0.028,0.013,0.000,0.000,0.000,0.000,0.000,0.000,0.000,0.000,0.000,0.000,0.000,0.000,0.000,0.000,0.000,0.000,0.000,0.000,0.000,0.000,0.000,0.000,0.000,0.000,0.000,0.000,0.000,0.000,0.000,0.000,0.000,0.000,0.000,0.000,0.000,0.000,0.000,0.000
TP          2964    A     27     40     6    0000    1.060000e+02    4.99     0.015,0.000,0.033,0.099,0.140,0.167,0.174,0.148,0.105,0.079,0.031,0.010,0.000,0.000,0.000,0.000,0.000,0.000,0.000,0.000,0.000,0.000,0.000,0.000,0.000,0.000,0.000,0.000,0.000,0.000,0.000,0.000,0.000,0.000,0.000,0.000,0.000,0.000,0.000,0.000,0.000,0.000,0.000,0.000,0.000,0.000,0.000,0.000,0.000,0.000
TP          2965    A     27     40     6    0000    5.730000e+02    5.48     0.000,0.000,0.024,0.048,0.087,0.149,0.189,0.189,0.155,0.094,0.041,0.016,0.007,0.000,0.000,0.000,0.000,0.000,0.000,0.000,0.000,0.000,0.000,0.000,0.000,0.000,0.000,0.000,0.000,0.000,0.000,0.000,0.000,0.000,0.000,0.000,0.000,0.000,0.000,0.000,0.000,0.000,0.000,0.000,0.000,0.000,0.000,0.000,0.000,0.000
TP          2966    A     27     40     6    0000    5.730000e+02    5.42     0.000,0.000,0.030,0.035,0.078,0.151,0.235,0.174,0.150,0.115,0.032,0.000,0.000,0.000,0.000,0.000,0.000,0.000,0.000,0.000,0.000,0.000,0.000,0.000,0.000,0.000,0.000,0.000,0.000,0.000,0.000,0.000,0.000,0.000,0.000,0.000,0.000,0.000,0.000,0.000,0.000,0.000,0.000,0.000,0.000,0.000,0.000,0.000,0.000,0.000
TP          2967    A     27     40     6    0000    5.070000e+03    6.25     0.000,0.000,0.012,0.018,0.047,0.096,0.171,0.207,0.197,0.130,0.074,0.033,0.013,0.000,0.000,0.000,0.000,0.000,0.000,0.000,0.000,0.000,0.000,0.000,0.000,0.000,0.000,0.000,0.000,0.000,0.000,0.000,0.000,0.000,0.000,0.000,0.000,0.000,0.000,0.000,0.000,0.000,0.000,0.000,0.000,0.000,0.000,0.000,0.000,0.000
TP          2968    A     27     40     6    0000    5.070000e+03    6.25     0.000,0.000,0.010,0.021,0.040,0.118,0.165,0.207,0.184,0.138,0.062,0.032,0.025,0.000,0.000,0.000,0.000,0.000,0.000,0.000,0.000,0.000,0.000,0.000,0.000,0.000,0.000,0.000,0.000,0.000,0.000,0.000,0.000,0.000,0.000,0.000,0.000,0.000,0.000,0.000,0.000,0.000,0.000,0.000,0.000,0.000,0.000,0.000,0.000,0.000
TP          2969    A     27     40     6    0000    1.107100e+04    6.51     0.000,0.000,0.008,0.014,0.035,0.076,0.147,0.212,0.202,0.153,0.093,0.045,0.014,0.000,0.000,0.000,0.000,0.000,0.000,0.000,0.000,0.000,0.000,0.000,0.000,0.000,0.000,0.000,0.000,0.000,0.000,0.000,0.000,0.000,0.000,0.000,0.000,0.000,0.000,0.000,0.000,0.000,0.000,0.000,0.000,0.000,0.000,0.000,0.000,0.000
TP          2970    A     27     40     6    0000    1.107100e+04    6.50     0.008,0.000,0.000,0.014,0.040,0.079,0.167,0.203,0.201,0.124,0.088,0.058,0.018,0.000,0.000,0.000,0.000,0.000,0.000,0.000,0.000,0.000,0.000,0.000,0.000,0.000,0.000,0.000,0.000,0.000,0.000,0.000,0.000,0.000,0.000,0.000,0.000,0.000,0.000,0.000,0.000,0.000,0.000,0.000,0.000,0.000,0.000,0.000,0.000,0.000
TP          2971    A     27     40     6    0000    5.407300e+04    6.81     0.000,0.000,0.000,0.015,0.037,0.067,0.137,0.197,0.208,0.169,0.096,0.046,0.021,0.007,0.000,0.000,0.000,0.000,0.000,0.000,0.000,0.000,0.000,0.000,0.000,0.000,0.000,0.000,0.000,0.000,0.000,0.000,0.000,0.000,0.000,0.000,0.000,0.000,0.000,0.000,0.000,0.000,0.000,0.000,0.000,0.000,0.000,0.000,0.000,0.000
TP          2972    A     27     40     6    0000    5.407300e+04    6.87     0.000,0.000,0.000,0.000,0.025,0.072,0.143,0.197,0.225,0.179,0.119,0.040,0.000,0.000,0.000,0.000,0.000,0.000,0.000,0.000,0.000,0.000,0.000,0.000,0.000,0.000,0.000,0.000,0.000,0.000,0.000,0.000,0.000,0.000,0.000,0.000,0.000,0.000,0.000,0.000,0.000,0.000,0.000,0.000,0.000,0.000,0.000,0.000,0.000,0.000
TP          2973    A     27     40     6    0000    inf             7.06     
TP          2974    A     27     40     6    0000    inf             7.07     
TP          2975    A     28     32     6    0000    0.000000e+00    0.00     0.748,0.202,0.051,0.000,0.000,0.000,0.000,0.000,0.000,0.000,0.000,0.000,0.000,0.000,0.000,0.000,0.000,0.000,0.000,0.000,0.000,0.000,0.000,0.000,0.000,0.000,0.000,0.000,0.000,0.000,0.000,0.000,0.000,0.000,0.000,0.000,0.000,0.000,0.000,0.000,0.000,0.000,0.000,0.000,0.000,0.000,0.000,0.000,0.000,0.000
TP          2976    A     28     32     6    0000    4.200000e+01    0.99     0.298,0.348,0.257,0.076,0.021,0.000,0.000,0.000,0.000,0.000,0.000,0.000,0.000,0.000,0.000,0.000,0.000,0.000,0.000,0.000,0.000,0.000,0.000,0.000,0.000,0.000,0.000,0.000,0.000,0.000,0.000,0.000,0.000,0.000,0.000,0.000,0.000,0.000,0.000,0.000,0.000,0.000,0.000,0.000,0.000,0.000,0.000,0.000,0.000,0.000
TP          2977    A     28     32     6    0000    1.060000e+02    1.34     0.198,0.301,0.304,0.162,0.035,0.000,0.000,0.000,0.000,0.000,0.000,0.000,0.000,0.000,0.000,0.000,0.000,0.000,0.000,0.000,0.000,0.000,0.000,0.000,0.000,0.000,0.000,0.000,0.000,0.000,0.000,0.000,0.000,0.000,0.000,0.000,0.000,0.000,0.000,0.000,0.000,0.000,0.000,0.000,0.000,0.000,0.000,0.000,0.000,0.000
TP          2978    A     28     32     6    0000    5.730000e+02    1.65     0.124,0.265,0.336,0.200,0.053,0.021,0.000,0.000,0.000,0.000,0.000,0.000,0.000,0.000,0.000,0.000,0.000,0.000,0.000,0.000,0.000,0.000,0.000,0.000,0.000,0.000,0.000,0.000,0.000,0.000,0.000,0.000,0.000,0.000,0.000,0.000,0.000,0.000,0.000,0.000,0.000,0.000,0.000,0.000,0.000,0.000,0.000,0.000,0.000,0.000
TP          2979    A     28     32     6    0000    5.070000e+03    1.99     0.069,0.186,0.362,0.298,0.065,0.019,0.000,0.000,0.000,0.000,0.000,0.000,0.000,0.000,0.000,0.000,0.000,0.000,0.000,0.000,0.000,0.000,0.000,0.000,0.000,0.000,0.000,0.000,0.000,0.000,0.000,0.000,0.000,0.000,0.000,0.000,0.000,0.000,0.000,0.000,0.000,0.000,0.000,0.000,0.000,0.000,0.000,0.000,0.000,0.000
TP          2980    A     28     32     6    0000    1.107100e+04    2.18     0.040,0.167,0.358,0.296,0.081,0.030,0.029,0.000,0.000,0.000,0.000,0.000,0.000,0.000,0.000,0.000,0.000,0.000,0.000,0.000,0.000,0.000,0.000,0.000,0.000,0.000,0.000,0.000,0.000,0.000,0.000,0.000,0.000,0.000,0.000,0.000,0.000,0.000,0.000,0.000,0.000,0.000,0.000,0.000,0.000,0.000,0.000,0.000,0.000,0.000
TP          2981    A     28     32     6    0000    inf             2.19     
TP          2982    A     29     43     6    0000    0.000000e+00    0.00     0.346,0.328,0.179,0.090,0.043,0.014,0.000,0.000,0.000,0.000,0.000,0.000,0.000,0.000,0.000,0.000,0.000,0.000,0.000,0.000,0.000,0.000,0.000,0.000,0.000,0.000,0.000,0.000,0.000,0.000,0.000,0.000,0.000,0.000,0.000,0.000,0.000,0.000,0.000,0.000,0.000,0.000,0.000,0.000,0.000,0.000,0.000,0.000,0.000,0.000
TP          2983    A     29     43     6    0000    4.200000e+01    3.87     0.019,0.032,0.081,0.150,0.185,0.174,0.148,0.098,0.076,0.035,0.000,0.000,0.000,0.000,0.000,0.000,0.000,0.000,0.000,0.000,0.000,0.000,0.000,0.000,0.000,0.000,0.000,0.000,0.000,0.000,0.000,0.000,0.000,0.000,0.000,0.000,0.000,0.000,0.000,0.000,0.000,0.000,0.000,0.000,0.000,0.000,0.000,0.000,0.000,0.000
TP          2984    A     29     43     6    0000    1.060000e+02    4.86     0.000,0.011,0.040,0.057,0.123,0.178,0.198,0.178,0.109,0.053,0.036,0.016,0.000,0.000,0.000,0.000,0.000,0.000,0.000,0.000,0.000,0.000,0.000,0.000,0.000,0.000,0.000,0.000,0.000,0.000,0.000,0.000,0.000,0.000,0.000,0.000,0.000,0.000,0.000,0.000,0.000,0.000,0.000,0.000,0.000,0.000,0.000,0.000,0.000,0.000
TP          2985    A     29     43     6    0000    5.730000e+02    4.89     0.009,0.009,0.000,0.045,0.110,0.173,0.215,0.184,0.135,0.072,0.036,0.013,0.000,0.000,0.000,0.000,0.000,0.000,0.000,0.000,0.000,0.000,0.000,0.000,0.000,0.000,0.000,0.000,0.000,0.000,0.000,0.000,0.000,0.000,0.000,0.000,0.000,0.000,0.000,0.000,0.000,0.000,0.000,0.000,0.000,0.000,0.000,0.000,0.000,0.000
TP          2986    A     29     43     6    0000    5.070000e+03    5.37     0.000,0.000,0.018,0.038,0.090,0.145,0.201,0.210,0.149,0.076,0.039,0.022,0.011,0.000,0.000,0.000,0.000,0.000,0.000,0.000,0.000,0.000,0.000,0.000,0.000,0.000,0.000,0.000,0.000,0.000,0.000,0.000,0.000,0.000,0.000,0.000,0.000,0.000,0.000,0.000,0.000,0.000,0.000,0.000,0.000,0.000,0.000,0.000,0.000,0.000
TP          2987    A     29     43     6    0000    1.107100e+04    5.53     0.000,0.000,0.016,0.044,0.056,0.141,0.186,0.219,0.163,0.086,0.051,0.023,0.014,0.000,0.000,0.000,0.000,0.000,0.000,0.000,0.000,0.000,0.000,0.000,0.000,0.000,0.000,0.000,0.000,0.000,0.000,0.000,0.000,0.000,0.000,0.000,0.000,0.000,0.000,0.000,0.000,0.000,0.000,0.000,0.000,0.000,0.000,0.000,0.000,0.000
TP          2988    A     29     43     6    0000    5.407300e+04    6.10     0.000,0.000,0.015,0.020,0.054,0.102,0.175,0.204,0.182,0.117,0.084,0.036,0.011,0.000,0.000,0.000,0.000,0.000,0.000,0.000,0.000,0.000,0.000,0.000,0.000,0.000,0.000,0.000,0.000,0.000,0.000,0.000,0.000,0.000,0.000,0.000,0.000,0.000,0.000,0.000,0.000,0.000,0.000,0.000,0.000,0.000,0.000,0.000,0.000,0.000
TP          2989    A     29     43     6    0000    inf             7.67     
TP          2990    A     31     36     6    0000    0.000000e+00    0.00     0.612,0.282,0.106,0.000,0.000,0.000,0.000,0.000,0.000,0.000,0.000,0.000,0.000,0.000,0.000,0.000,0.000,0.000,0.000,0.000,0.000,0.000,0.000,0.000,0.000,0.000,0.000,0.000,0.000,0.000,0.000,0.000,0.000,0.000,0.000,0.000,0.000,0.000,0.000,0.000,0.000,0.000,0.000,0.000,0.000,0.000,0.000,0.000,0.000,0.000
TP          2991    A     31     36     6    0000    0.000000e+00    0.00     0.661,0.231,0.083,0.025,0.000,0.000,0.000,0.000,0.000,0.000,0.000,0.000,0.000,0.000,0.000,0.000,0.000,0.000,0.000,0.000,0.000,0.000,0.000,0.000,0.000,0.000,0.000,0.000,0.000,0.000,0.000,0.000,0.000,0.000,0.000,0.000,0.000,0.000,0.000,0.000,0.000,0.000,0.000,0.000,0.000,0.000,0.000,0.000,0.000,0.000
TP          2992    A     31     36     6    0000    4.200000e+01    1.30     0.136,0.348,0.296,0.157,0.042,0.021,0.000,0.000,0.000,0.000,0.000,0.000,0.000,0.000,0.000,0.000,0.000,0.000,0.000,0.000,0.000,0.000,0.000,0.000,0.000,0.000,0.000,0.000,0.000,0.000,0.000,0.000,0.000,0.000,0.000,0.000,0.000,0.000,0.000,0.000,0.000,0.000,0.000,0.000,0.000,0.000,0.000,0.000,0.000,0.000
TP          2993    A     31     36     6    0000    4.200000e+01    1.36     0.130,0.291,0.302,0.173,0.051,0.053,0.000,0.000,0.000,0.000,0.000,0.000,0.000,0.000,0.000,0.000,0.000,0.000,0.000,0.000,0.000,0.000,0.000,0.000,0.000,0.000,0.000,0.000,0.000,0.000,0.000,0.000,0.000,0.000,0.000,0.000,0.000,0.000,0.000,0.000,0.000,0.000,0.000,0.000,0.000,0.000,0.000,0.000,0.000,0.000
TP          2994    A     31     36     6    0000    1.060000e+02    1.63     0.065,0.235,0.408,0.291,0.000,0.000,0.000,0.000,0.000,0.000,0.000,0.000,0.000,0.000,0.000,0.000,0.000,0.000,0.000,0.000,0.000,0.000,0.000,0.000,0.000,0.000,0.000,0.000,0.000,0.000,0.000,0.000,0.000,0.000,0.000,0.000,0.000,0.000,0.000,0.000,0.000,0.000,0.000,0.000,0.000,0.000,0.000,0.000,0.000,0.000
TP          2995    A     31     36     6    0000    1.060000e+02    1.78     0.077,0.224,0.382,0.235,0.071,0.000,0.000,0.011,0.000,0.000,0.000,0.000,0.000,0.000,0.000,0.000,0.000,0.000,0.000,0.000,0.000,0.000,0.000,0.000,0.000,0.000,0.000,0.000,0.000,0.000,0.000,0.000,0.000,0.000,0.000,0.000,0.000,0.000,0.000,0.000,0.000,0.000,0.000,0.000,0.000,0.000,0.000,0.000,0.000,0.000
TP          2996    A     31     36     6    0000    5.730000e+02    1.93     0.039,0.198,0.355,0.297,0.070,0.022,0.017,0.000,0.000,0.000,0.000,0.000,0.000,0.000,0.000,0.000,0.000,0.000,0.000,0.000,0.000,0.000,0.000,0.000,0.000,0.000,0.000,0.000,0.000,0.000,0.000,0.000,0.000,0.000,0.000,0.000,0.000,0.000,0.000,0.000,0.000,0.000,0.000,0.000,0.000,0.000,0.000,0.000,0.000,0.000
TP          2997    A     31     36     6    0000    5.730000e+02    2.00     0.032,0.187,0.335,0.274,0.087,0.072,0.005,0.000,0.007,0.000,0.000,0.000,0.000,0.000,0.000,0.000,0.000,0.000,0.000,0.000,0.000,0.000,0.000,0.000,0.000,0.000,0.000,0.000,0.000,0.000,0.000,0.000,0.000,0.000,0.000,0.000,0.000,0.000,0.000,0.000,0.000,0.000,0.000,0.000,0.000,0.000,0.000,0.000,0.000,0.000
TP          2998    A     31     36     6    0000    5.070000e+03    2.15     0.000,0.178,0.400,0.288,0.134,0.000,0.000,0.000,0.000,0.000,0.000,0.000,0.000,0.000,0.000,0.000,0.000,0.000,0.000,0.000,0.000,0.000,0.000,0.000,0.000,0.000,0.000,0.000,0.000,0.000,0.000,0.000,0.000,0.000,0.000,0.000,0.000,0.000,0.000,0.000,0.000,0.000,0.000,0.000,0.000,0.000,0.000,0.000,0.000,0.000
TP          2999    A     31     36     6    0000    5.070000e+03    2.05     0.029,0.160,0.337,0.318,0.104,0.038,0.006,0.000,0.008,0.000,0.000,0.000,0.000,0.000,0.000,0.000,0.000,0.000,0.000,0.000,0.000,0.000,0.000,0.000,0.000,0.000,0.000,0.000,0.000,0.000,0.000,0.000,0.000,0.000,0.000,0.000,0.000,0.000,0.000,0.000,0.000,0.000,0.000,0.000,0.000,0.000,0.000,0.000,0.000,0.000
TP          3000    A     31     36     6    0000    1.107100e+04    2.08     0.000,0.180,0.377,0.318,0.065,0.039,0.022,0.000,0.000,0.000,0.000,0.000,0.000,0.000,0.000,0.000,0.000,0.000,0.000,0.000,0.000,0.000,0.000,0.000,0.000,0.000,0.000,0.000,0.000,0.000,0.000,0.000,0.000,0.000,0.000,0.000,0.000,0.000,0.000,0.000,0.000,0.000,0.000,0.000,0.000,0.000,0.000,0.000,0.000,0.000
TP          3001    A     31     36     6    0000    1.107100e+04    2.05     0.020,0.155,0.363,0.317,0.108,0.032,0.005,0.000,0.000,0.000,0.000,0.000,0.000,0.000,0.000,0.000,0.000,0.000,0.000,0.000,0.000,0.000,0.000,0.000,0.000,0.000,0.000,0.000,0.000,0.000,0.000,0.000,0.000,0.000,0.000,0.000,0.000,0.000,0.000,0.000,0.000,0.000,0.000,0.000,0.000,0.000,0.000,0.000,0.000,0.000
TP          3002    A     31     36     6    0000    5.407300e+04    2.23     0.028,0.155,0.339,0.325,0.078,0.051,0.025,0.000,0.000,0.000,0.000,0.000,0.000,0.000,0.000,0.000,0.000,0.000,0.000,0.000,0.000,0.000,0.000,0.000,0.000,0.000,0.000,0.000,0.000,0.000,0.000,0.000,0.000,0.000,0.000,0.000,0.000,0.000,0.000,0.000,0.000,0.000,0.000,0.000,0.000,0.000,0.000,0.000,0.000,0.000
TP          3003    A     31     36     6    0000    5.407300e+04    2.09     0.077,0.153,0.353,0.295,0.088,0.030,0.004,0.000,0.000,0.000,0.000,0.000,0.000,0.000,0.000,0.000,0.000,0.000,0.000,0.000,0.000,0.000,0.000,0.000,0.000,0.000,0.000,0.000,0.000,0.000,0.000,0.000,0.000,0.000,0.000,0.000,0.000,0.000,0.000,0.000,0.000,0.000,0.000,0.000,0.000,0.000,0.000,0.000,0.000,0.000
TP          3004    A     31     36     6    0000    inf             2.19     
TP          3005    A     31     36     6    0000    inf             2.23     
TP          3006    A     31     40     6    0000    0.000000e+00    0.00     0.423,0.307,0.156,0.099,0.015,0.000,0.000,0.000,0.000,0.000,0.000,0.000,0.000,0.000,0.000,0.000,0.000,0.000,0.000,0.000,0.000,0.000,0.000,0.000,0.000,0.000,0.000,0.000,0.000,0.000,0.000,0.000,0.000,0.000,0.000,0.000,0.000,0.000,0.000,0.000,0.000,0.000,0.000,0.000,0.000,0.000,0.000,0.000,0.000,0.000
TP          3007    A     31     40     6    0000    4.200000e+01    2.61     0.021,0.109,0.211,0.222,0.226,0.127,0.061,0.025,0.000,0.000,0.000,0.000,0.000,0.000,0.000,0.000,0.000,0.000,0.000,0.000,0.000,0.000,0.000,0.000,0.000,0.000,0.000,0.000,0.000,0.000,0.000,0.000,0.000,0.000,0.000,0.000,0.000,0.000,0.000,0.000,0.000,0.000,0.000,0.000,0.000,0.000,0.000,0.000,0.000,0.000
TP          3008    A     31     40     6    0000    1.060000e+02    3.54     0.012,0.041,0.107,0.212,0.237,0.196,0.106,0.052,0.021,0.000,0.014,0.000,0.000,0.000,0.000,0.000,0.000,0.000,0.000,0.000,0.000,0.000,0.000,0.000,0.000,0.000,0.000,0.000,0.000,0.000,0.000,0.000,0.000,0.000,0.000,0.000,0.000,0.000,0.000,0.000,0.000,0.000,0.000,0.000,0.000,0.000,0.000,0.000,0.000,0.000
TP          3009    A     31     40     6    0000    5.730000e+02    3.83     0.008,0.021,0.078,0.163,0.239,0.250,0.147,0.058,0.025,0.000,0.012,0.000,0.000,0.000,0.000,0.000,0.000,0.000,0.000,0.000,0.000,0.000,0.000,0.000,0.000,0.000,0.000,0.000,0.000,0.000,0.000,0.000,0.000,0.000,0.000,0.000,0.000,0.000,0.000,0.000,0.000,0.000,0.000,0.000,0.000,0.000,0.000,0.000,0.000,0.000
TP          3010    A     31     40     6    0000    5.070000e+03    3.94     0.010,0.022,0.056,0.144,0.236,0.248,0.163,0.088,0.023,0.000,0.011,0.000,0.000,0.000,0.000,0.000,0.000,0.000,0.000,0.000,0.000,0.000,0.000,0.000,0.000,0.000,0.000,0.000,0.000,0.000,0.000,0.000,0.000,0.000,0.000,0.000,0.000,0.000,0.000,0.000,0.000,0.000,0.000,0.000,0.000,0.000,0.000,0.000,0.000,0.000
TP          3011    A     31     40     6    0000    1.107100e+04    4.00     0.011,0.019,0.037,0.134,0.222,0.266,0.168,0.095,0.032,0.015,0.000,0.000,0.000,0.000,0.000,0.000,0.000,0.000,0.000,0.000,0.000,0.000,0.000,0.000,0.000,0.000,0.000,0.000,0.000,0.000,0.000,0.000,0.000,0.000,0.000,0.000,0.000,0.000,0.000,0.000,0.000,0.000,0.000,0.000,0.000,0.000,0.000,0.000,0.000,0.000
TP          3012    A     31     40     6    0000    5.407300e+04    4.09     0.009,0.028,0.045,0.134,0.227,0.242,0.175,0.095,0.035,0.000,0.010,0.000,0.000,0.000,0.000,0.000,0.000,0.000,0.000,0.000,0.000,0.000,0.000,0.000,0.000,0.000,0.000,0.000,0.000,0.000,0.000,0.000,0.000,0.000,0.000,0.000,0.000,0.000,0.000,0.000,0.000,0.000,0.000,0.000,0.000,0.000,0.000,0.000,0.000,0.000
TP          3013    A     31     40     6    0000    inf             4.04     
TP          3014    A     31     42     6    0000    0.000000e+00    0.00     0.436,0.360,0.131,0.059,0.000,0.014,0.000,0.000,0.000,0.000,0.000,0.000,0.000,0.000,0.000,0.000,0.000,0.000,0.000,0.000,0.000,0.000,0.000,0.000,0.000,0.000,0.000,0.000,0.000,0.000,0.000,0.000,0.000,0.000,0.000,0.000,0.000,0.000,0.000,0.000,0.000,0.000,0.000,0.000,0.000,0.000,0.000,0.000,0.000,0.000
TP          3015    A     31     42     6    0000    4.200000e+01    2.94     0.007,0.044,0.149,0.278,0.258,0.172,0.077,0.016,0.000,0.000,0.000,0.000,0.000,0.000,0.000,0.000,0.000,0.000,0.000,0.000,0.000,0.000,0.000,0.000,0.000,0.000,0.000,0.000,0.000,0.000,0.000,0.000,0.000,0.000,0.000,0.000,0.000,0.000,0.000,0.000,0.000,0.000,0.000,0.000,0.000,0.000,0.000,0.000,0.000,0.000
TP          3016    A     31     42     6    0000    1.060000e+02    3.83     0.000,0.000,0.069,0.164,0.255,0.279,0.157,0.056,0.011,0.009,0.000,0.000,0.000,0.000,0.000,0.000,0.000,0.000,0.000,0.000,0.000,0.000,0.000,0.000,0.000,0.000,0.000,0.000,0.000,0.000,0.000,0.000,0.000,0.000,0.000,0.000,0.000,0.000,0.000,0.000,0.000,0.000,0.000,0.000,0.000,0.000,0.000,0.000,0.000,0.000
TP          3017    A     31     42     6    0000    5.730000e+02    4.08     0.000,0.000,0.022,0.138,0.221,0.319,0.202,0.079,0.019,0.000,0.000,0.000,0.000,0.000,0.000,0.000,0.000,0.000,0.000,0.000,0.000,0.000,0.000,0.000,0.000,0.000,0.000,0.000,0.000,0.000,0.000,0.000,0.000,0.000,0.000,0.000,0.000,0.000,0.000,0.000,0.000,0.000,0.000,0.000,0.000,0.000,0.000,0.000,0.000,0.000
TP          3018    A     31     42     6    0000    5.070000e+03    4.47     0.000,0.000,0.000,0.088,0.210,0.293,0.272,0.101,0.036,0.000,0.000,0.000,0.000,0.000,0.000,0.000,0.000,0.000,0.000,0.000,0.000,0.000,0.000,0.000,0.000,0.000,0.000,0.000,0.000,0.000,0.000,0.000,0.000,0.000,0.000,0.000,0.000,0.000,0.000,0.000,0.000,0.000,0.000,0.000,0.000,0.000,0.000,0.000,0.000,0.000
TP          3019    A     31     42     6    0000    1.107100e+04    4.83     0.000,0.000,0.000,0.031,0.177,0.273,0.307,0.141,0.060,0.011,0.000,0.000,0.000,0.000,0.000,0.000,0.000,0.000,0.000,0.000,0.000,0.000,0.000,0.000,0.000,0.000,0.000,0.000,0.000,0.000,0.000,0.000,0.000,0.000,0.000,0.000,0.000,0.000,0.000,0.000,0.000,0.000,0.000,0.000,0.000,0.000,0.000,0.000,0.000,0.000
TP          3020    A     31     42     6    0000    inf             5.50     
TP          3021    A     31     43     6    0000    0.000000e+00    0.00     0.464,0.376,0.160,0.000,0.000,0.000,0.000,0.000,0.000,0.000,0.000,0.000,0.000,0.000,0.000,0.000,0.000,0.000,0.000,0.000,0.000,0.000,0.000,0.000,0.000,0.000,0.000,0.000,0.000,0.000,0.000,0.000,0.000,0.000,0.000,0.000,0.000,0.000,0.000,0.000,0.000,0.000,0.000,0.000,0.000,0.000,0.000,0.000,0.000,0.000
TP          3022    A     31     43     6    0000    0.000000e+00    0.00     0.405,0.311,0.181,0.068,0.026,0.009,0.000,0.000,0.000,0.000,0.000,0.000,0.000,0.000,0.000,0.000,0.000,0.000,0.000,0.000,0.000,0.000,0.000,0.000,0.000,0.000,0.000,0.000,0.000,0.000,0.000,0.000,0.000,0.000,0.000,0.000,0.000,0.000,0.000,0.000,0.000,0.000,0.000,0.000,0.000,0.000,0.000,0.000,0.000,0.000
TP          3023    A     31     43     6    0000    4.200000e+01    2.93     0.000,0.069,0.194,0.248,0.189,0.180,0.097,0.024,0.000,0.000,0.000,0.000,0.000,0.000,0.000,0.000,0.000,0.000,0.000,0.000,0.000,0.000,0.000,0.000,0.000,0.000,0.000,0.000,0.000,0.000,0.000,0.000,0.000,0.000,0.000,0.000,0.000,0.000,0.000,0.000,0.000,0.000,0.000,0.000,0.000,0.000,0.000,0.000,0.000,0.000
TP          3024    A     31     43     6    0000    4.200000e+01    3.01     0.020,0.069,0.146,0.206,0.212,0.165,0.100,0.050,0.023,0.008,0.000,0.000,0.000,0.000,0.000,0.000,0.000,0.000,0.000,0.000,0.000,0.000,0.000,0.000,0.000,0.000,0.000,0.000,0.000,0.000,0.000,0.000,0.000,0.000,0.000,0.000,0.000,0.000,0.000,0.000,0.000,0.000,0.000,0.000,0.000,0.000,0.000,0.000,0.000,0.000
TP          3025    A     31     43     6    0000    1.060000e+02    3.88     0.000,0.020,0.071,0.157,0.274,0.257,0.157,0.063,0.000,0.000,0.000,0.000,0.000,0.000,0.000,0.000,0.000,0.000,0.000,0.000,0.000,0.000,0.000,0.000,0.000,0.000,0.000,0.000,0.000,0.000,0.000,0.000,0.000,0.000,0.000,0.000,0.000,0.000,0.000,0.000,0.000,0.000,0.000,0.000,0.000,0.000,0.000,0.000,0.000,0.000
TP          3026    A     31     43     6    0000    1.060000e+02    3.74     0.018,0.024,0.072,0.156,0.221,0.216,0.158,0.081,0.038,0.015,0.000,0.000,0.000,0.000,0.000,0.000,0.000,0.000,0.000,0.000,0.000,0.000,0.000,0.000,0.000,0.000,0.000,0.000,0.000,0.000,0.000,0.000,0.000,0.000,0.000,0.000,0.000,0.000,0.000,0.000,0.000,0.000,0.000,0.000,0.000,0.000,0.000,0.000,0.000,0.000
TP          3027    A     31     43     6    0000    5.730000e+02    4.05     0.000,0.015,0.050,0.122,0.205,0.242,0.183,0.106,0.052,0.018,0.008,0.000,0.000,0.000,0.000,0.000,0.000,0.000,0.000,0.000,0.000,0.000,0.000,0.000,0.000,0.000,0.000,0.000,0.000,0.000,0.000,0.000,0.000,0.000,0.000,0.000,0.000,0.000,0.000,0.000,0.000,0.000,0.000,0.000,0.000,0.000,0.000,0.000,0.000,0.000
TP          3028    A     31     43     6    0000    5.070000e+03    4.46     0.000,0.000,0.000,0.105,0.197,0.302,0.245,0.122,0.028,0.000,0.000,0.000,0.000,0.000,0.000,0.000,0.000,0.000,0.000,0.000,0.000,0.000,0.000,0.000,0.000,0.000,0.000,0.000,0.000,0.000,0.000,0.000,0.000,0.000,0.000,0.000,0.000,0.000,0.000,0.000,0.000,0.000,0.000,0.000,0.000,0.000,0.000,0.000,0.000,0.000
TP          3029    A     31     43     6    0000    5.070000e+03    4.36     0.000,0.011,0.032,0.092,0.193,0.235,0.213,0.122,0.066,0.025,0.012,0.000,0.000,0.000,0.000,0.000,0.000,0.000,0.000,0.000,0.000,0.000,0.000,0.000,0.000,0.000,0.000,0.000,0.000,0.000,0.000,0.000,0.000,0.000,0.000,0.000,0.000,0.000,0.000,0.000,0.000,0.000,0.000,0.000,0.000,0.000,0.000,0.000,0.000,0.000
TP          3030    A     31     43     6    0000    1.107100e+04    4.67     0.000,0.000,0.000,0.086,0.212,0.259,0.266,0.138,0.040,0.000,0.000,0.000,0.000,0.000,0.000,0.000,0.000,0.000,0.000,0.000,0.000,0.000,0.000,0.000,0.000,0.000,0.000,0.000,0.000,0.000,0.000,0.000,0.000,0.000,0.000,0.000,0.000,0.000,0.000,0.000,0.000,0.000,0.000,0.000,0.000,0.000,0.000,0.000,0.000,0.000
TP          3031    A     31     43     6    0000    1.107100e+04    4.60     0.000,0.008,0.024,0.075,0.172,0.238,0.219,0.144,0.076,0.031,0.013,0.000,0.000,0.000,0.000,0.000,0.000,0.000,0.000,0.000,0.000,0.000,0.000,0.000,0.000,0.000,0.000,0.000,0.000,0.000,0.000,0.000,0.000,0.000,0.000,0.000,0.000,0.000,0.000,0.000,0.000,0.000,0.000,0.000,0.000,0.000,0.000,0.000,0.000,0.000
TP          3032    A     31     43     6    0000    5.407300e+04    5.00     0.000,0.009,0.021,0.054,0.127,0.202,0.222,0.181,0.107,0.048,0.021,0.006,0.000,0.000,0.000,0.000,0.000,0.000,0.000,0.000,0.000,0.000,0.000,0.000,0.000,0.000,0.000,0.000,0.000,0.000,0.000,0.000,0.000,0.000,0.000,0.000,0.000,0.000,0.000,0.000,0.000,0.000,0.000,0.000,0.000,0.000,0.000,0.000,0.000,0.000
TP          3033    A     31     43     6    0000    inf             6.69     
TP          3034    A     31     43     6    0000    inf             6.13     
TP          3035    A     31     45     6    0000    0.000000e+00    0.00     0.326,0.339,0.201,0.086,0.034,0.010,0.004,0.000,0.000,0.000,0.000,0.000,0.000,0.000,0.000,0.000,0.000,0.000,0.000,0.000,0.000,0.000,0.000,0.000,0.000,0.000,0.000,0.000,0.000,0.000,0.000,0.000,0.000,0.000,0.000,0.000,0.000,0.000,0.000,0.000,0.000,0.000,0.000,0.000,0.000,0.000,0.000,0.000,0.000,0.000
TP          3036    A     31     45     6    0000    4.200000e+01    2.89     0.020,0.071,0.138,0.214,0.206,0.152,0.107,0.067,0.024,0.000,0.000,0.000,0.000,0.000,0.000,0.000,0.000,0.000,0.000,0.000,0.000,0.000,0.000,0.000,0.000,0.000,0.000,0.000,0.000,0.000,0.000,0.000,0.000,0.000,0.000,0.000,0.000,0.000,0.000,0.000,0.000,0.000,0.000,0.000,0.000,0.000,0.000,0.000,0.000,0.000
TP          3037    A     31     45     6    0000    4.200000e+01    2.57     0.000,0.094,0.155,0.239,0.252,0.130,0.063,0.068,0.000,0.000,0.000,0.000,0.000,0.000,0.000,0.000,0.000,0.000,0.000,0.000,0.000,0.000,0.000,0.000,0.000,0.000,0.000,0.000,0.000,0.000,0.000,0.000,0.000,0.000,0.000,0.000,0.000,0.000,0.000,0.000,0.000,0.000,0.000,0.000,0.000,0.000,0.000,0.000,0.000,0.000
TP          3038    A     31     45     6    0000    1.060000e+02    3.66     0.010,0.031,0.078,0.149,0.202,0.220,0.151,0.087,0.044,0.020,0.007,0.000,0.000,0.000,0.000,0.000,0.000,0.000,0.000,0.000,0.000,0.000,0.000,0.000,0.000,0.000,0.000,0.000,0.000,0.000,0.000,0.000,0.000,0.000,0.000,0.000,0.000,0.000,0.000,0.000,0.000,0.000,0.000,0.000,0.000,0.000,0.000,0.000,0.000,0.000
TP          3039    A     31     45     6    0000    5.730000e+02    3.86     0.009,0.024,0.047,0.126,0.200,0.222,0.177,0.112,0.056,0.027,0.000,0.000,0.000,0.000,0.000,0.000,0.000,0.000,0.000,0.000,0.000,0.000,0.000,0.000,0.000,0.000,0.000,0.000,0.000,0.000,0.000,0.000,0.000,0.000,0.000,0.000,0.000,0.000,0.000,0.000,0.000,0.000,0.000,0.000,0.000,0.000,0.000,0.000,0.000,0.000
TP          3040    A     31     45     6    0000    5.730000e+02    3.86     0.000,0.000,0.086,0.118,0.195,0.223,0.198,0.126,0.053,0.000,0.000,0.000,0.000,0.000,0.000,0.000,0.000,0.000,0.000,0.000,0.000,0.000,0.000,0.000,0.000,0.000,0.000,0.000,0.000,0.000,0.000,0.000,0.000,0.000,0.000,0.000,0.000,0.000,0.000,0.000,0.000,0.000,0.000,0.000,0.000,0.000,0.000,0.000,0.000,0.000
TP          3041    A     31     45     6    0000    5.070000e+03    4.61     0.009,0.015,0.030,0.076,0.149,0.205,0.203,0.160,0.088,0.041,0.024,0.000,0.000,0.000,0.000,0.000,0.000,0.000,0.000,0.000,0.000,0.000,0.000,0.000,0.000,0.000,0.000,0.000,0.000,0.000,0.000,0.000,0.000,0.000,0.000,0.000,0.000,0.000,0.000,0.000,0.000,0.000,0.000,0.000,0.000,0.000,0.000,0.000,0.000,0.000
TP          3042    A     31     45     6    0000    1.107100e+04    5.00     0.000,0.009,0.021,0.051,0.114,0.183,0.211,0.199,0.108,0.060,0.029,0.014,0.000,0.000,0.000,0.000,0.000,0.000,0.000,0.000,0.000,0.000,0.000,0.000,0.000,0.000,0.000,0.000,0.000,0.000,0.000,0.000,0.000,0.000,0.000,0.000,0.000,0.000,0.000,0.000,0.000,0.000,0.000,0.000,0.000,0.000,0.000,0.000,0.000,0.000
TP          3043    A     31     45     6    0000    1.107100e+04    4.68     0.000,0.000,0.000,0.065,0.112,0.243,0.198,0.200,0.117,0.064,0.000,0.000,0.000,0.000,0.000,0.000,0.000,0.000,0.000,0.000,0.000,0.000,0.000,0.000,0.000,0.000,0.000,0.000,0.000,0.000,0.000,0.000,0.000,0.000,0.000,0.000,0.000,0.000,0.000,0.000,0.000,0.000,0.000,0.000,0.000,0.000,0.000,0.000,0.000,0.000
TP          3044    A     31     45     6    0000    5.407300e+04    5.51     0.000,0.014,0.019,0.035,0.081,0.143,0.191,0.189,0.151,0.098,0.053,0.026,0.000,0.000,0.000,0.000,0.000,0.000,0.000,0.000,0.000,0.000,0.000,0.000,0.000,0.000,0.000,0.000,0.000,0.000,0.000,0.000,0.000,0.000,0.000,0.000,0.000,0.000,0.000,0.000,0.000,0.000,0.000,0.000,0.000,0.000,0.000,0.000,0.000,0.000
TP          3045    A     31     45     6    0000    inf             7.40     
TP          3046    A     32     40     6    0000    0.000000e+00    0.00     0.479,0.323,0.139,0.047,0.012,0.000,0.000,0.000,0.000,0.000,0.000,0.000,0.000,0.000,0.000,0.000,0.000,0.000,0.000,0.000,0.000,0.000,0.000,0.000,0.000,0.000,0.000,0.000,0.000,0.000,0.000,0.000,0.000,0.000,0.000,0.000,0.000,0.000,0.000,0.000,0.000,0.000,0.000,0.000,0.000,0.000,0.000,0.000,0.000,0.000
TP          3047    A     32     40     6    0000    4.200000e+01    1.83     0.079,0.166,0.235,0.234,0.162,0.081,0.029,0.014,0.000,0.000,0.000,0.000,0.000,0.000,0.000,0.000,0.000,0.000,0.000,0.000,0.000,0.000,0.000,0.000,0.000,0.000,0.000,0.000,0.000,0.000,0.000,0.000,0.000,0.000,0.000,0.000,0.000,0.000,0.000,0.000,0.000,0.000,0.000,0.000,0.000,0.000,0.000,0.000,0.000,0.000
TP          3048    A     32     40     6    0000    1.060000e+02    2.48     0.054,0.096,0.175,0.245,0.218,0.135,0.059,0.019,0.000,0.000,0.000,0.000,0.000,0.000,0.000,0.000,0.000,0.000,0.000,0.000,0.000,0.000,0.000,0.000,0.000,0.000,0.000,0.000,0.000,0.000,0.000,0.000,0.000,0.000,0.000,0.000,0.000,0.000,0.000,0.000,0.000,0.000,0.000,0.000,0.000,0.000,0.000,0.000,0.000,0.000
TP          3049    A     32     40     6    0000    5.730000e+02    2.66     0.037,0.092,0.147,0.211,0.228,0.168,0.067,0.027,0.023,0.000,0.000,0.000,0.000,0.000,0.000,0.000,0.000,0.000,0.000,0.000,0.000,0.000,0.000,0.000,0.000,0.000,0.000,0.000,0.000,0.000,0.000,0.000,0.000,0.000,0.000,0.000,0.000,0.000,0.000,0.000,0.000,0.000,0.000,0.000,0.000,0.000,0.000,0.000,0.000,0.000
TP          3050    A     32     40     6    0000    5.070000e+03    3.00     0.013,0.055,0.123,0.214,0.277,0.196,0.085,0.036,0.000,0.000,0.000,0.000,0.000,0.000,0.000,0.000,0.000,0.000,0.000,0.000,0.000,0.000,0.000,0.000,0.000,0.000,0.000,0.000,0.000,0.000,0.000,0.000,0.000,0.000,0.000,0.000,0.000,0.000,0.000,0.000,0.000,0.000,0.000,0.000,0.000,0.000,0.000,0.000,0.000,0.000
TP          3051    A     32     40     6    0000    1.107100e+04    2.92     0.015,0.054,0.151,0.226,0.247,0.186,0.097,0.024,0.000,0.000,0.000,0.000,0.000,0.000,0.000,0.000,0.000,0.000,0.000,0.000,0.000,0.000,0.000,0.000,0.000,0.000,0.000,0.000,0.000,0.000,0.000,0.000,0.000,0.000,0.000,0.000,0.000,0.000,0.000,0.000,0.000,0.000,0.000,0.000,0.000,0.000,0.000,0.000,0.000,0.000
TP          3052    A     32     40     6    0000    5.407300e+04    3.21     0.012,0.040,0.108,0.231,0.263,0.196,0.092,0.033,0.013,0.010,0.000,0.000,0.000,0.000,0.000,0.000,0.000,0.000,0.000,0.000,0.000,0.000,0.000,0.000,0.000,0.000,0.000,0.000,0.000,0.000,0.000,0.000,0.000,0.000,0.000,0.000,0.000,0.000,0.000,0.000,0.000,0.000,0.000,0.000,0.000,0.000,0.000,0.000,0.000,0.000
TP          3053    A     32     40     6    0000    inf             3.88     
TP          3054    A     32     42     6    0000    0.000000e+00    0.00     0.473,0.337,0.137,0.044,0.009,0.000,0.000,0.000,0.000,0.000,0.000,0.000,0.000,0.000,0.000,0.000,0.000,0.000,0.000,0.000,0.000,0.000,0.000,0.000,0.000,0.000,0.000,0.000,0.000,0.000,0.000,0.000,0.000,0.000,0.000,0.000,0.000,0.000,0.000,0.000,0.000,0.000,0.000,0.000,0.000,0.000,0.000,0.000,0.000,0.000
TP          3055    A     32     42     6    0000    4.200000e+01    2.51     0.031,0.112,0.206,0.249,0.202,0.123,0.059,0.015,0.003,0.000,0.000,0.000,0.000,0.000,0.000,0.000,0.000,0.000,0.000,0.000,0.000,0.000,0.000,0.000,0.000,0.000,0.000,0.000,0.000,0.000,0.000,0.000,0.000,0.000,0.000,0.000,0.000,0.000,0.000,0.000,0.000,0.000,0.000,0.000,0.000,0.000,0.000,0.000,0.000,0.000
TP          3056    A     32     42     6    0000    1.060000e+02    3.21     0.017,0.044,0.136,0.222,0.251,0.186,0.099,0.041,0.005,0.000,0.000,0.000,0.000,0.000,0.000,0.000,0.000,0.000,0.000,0.000,0.000,0.000,0.000,0.000,0.000,0.000,0.000,0.000,0.000,0.000,0.000,0.000,0.000,0.000,0.000,0.000,0.000,0.000,0.000,0.000,0.000,0.000,0.000,0.000,0.000,0.000,0.000,0.000,0.000,0.000
TP          3057    A     32     42     6    0000    5.730000e+02    3.57     0.010,0.025,0.099,0.197,0.247,0.219,0.131,0.059,0.015,0.000,0.000,0.000,0.000,0.000,0.000,0.000,0.000,0.000,0.000,0.000,0.000,0.000,0.000,0.000,0.000,0.000,0.000,0.000,0.000,0.000,0.000,0.000,0.000,0.000,0.000,0.000,0.000,0.000,0.000,0.000,0.000,0.000,0.000,0.000,0.000,0.000,0.000,0.000,0.000,0.000
TP          3058    A     32     42     6    0000    5.070000e+03    4.00     0.004,0.009,0.056,0.140,0.256,0.257,0.169,0.078,0.028,0.002,0.000,0.000,0.000,0.000,0.000,0.000,0.000,0.000,0.000,0.000,0.000,0.000,0.000,0.000,0.000,0.000,0.000,0.000,0.000,0.000,0.000,0.000,0.000,0.000,0.000,0.000,0.000,0.000,0.000,0.000,0.000,0.000,0.000,0.000,0.000,0.000,0.000,0.000,0.000,0.000
TP          3059    A     32     42     6    0000    1.107100e+04    4.12     0.002,0.005,0.052,0.137,0.231,0.258,0.187,0.086,0.036,0.004,0.002,0.000,0.000,0.000,0.000,0.000,0.000,0.000,0.000,0.000,0.000,0.000,0.000,0.000,0.000,0.000,0.000,0.000,0.000,0.000,0.000,0.000,0.000,0.000,0.000,0.000,0.000,0.000,0.000,0.000,0.000,0.000,0.000,0.000,0.000,0.000,0.000,0.000,0.000,0.000
TP          3060    A     32     42     6    0000    5.407300e+04    4.37     0.000,0.006,0.040,0.118,0.203,0.255,0.215,0.105,0.049,0.009,0.000,0.000,0.000,0.000,0.000,0.000,0.000,0.000,0.000,0.000,0.000,0.000,0.000,0.000,0.000,0.000,0.000,0.000,0.000,0.000,0.000,0.000,0.000,0.000,0.000,0.000,0.000,0.000,0.000,0.000,0.000,0.000,0.000,0.000,0.000,0.000,0.000,0.000,0.000,0.000
TP          3061    A     32     42     6    0000    inf             5.34     
TP          3062    A     32     42     6    0000    inf             5.13     
TP          3063    A     32     43     6    0000    0.000000e+00    0.00     0.484,0.358,0.158,0.000,0.000,0.000,0.000,0.000,0.000,0.000,0.000,0.000,0.000,0.000,0.000,0.000,0.000,0.000,0.000,0.000,0.000,0.000,0.000,0.000,0.000,0.000,0.000,0.000,0.000,0.000,0.000,0.000,0.000,0.000,0.000,0.000,0.000,0.000,0.000,0.000,0.000,0.000,0.000,0.000,0.000,0.000,0.000,0.000,0.000,0.000
TP          3064    A     32     43     6    0000    0.000000e+00    0.00     0.454,0.330,0.149,0.052,0.013,0.001,0.000,0.000,0.000,0.000,0.000,0.000,0.000,0.000,0.000,0.000,0.000,0.000,0.000,0.000,0.000,0.000,0.000,0.000,0.000,0.000,0.000,0.000,0.000,0.000,0.000,0.000,0.000,0.000,0.000,0.000,0.000,0.000,0.000,0.000,0.000,0.000,0.000,0.000,0.000,0.000,0.000,0.000,0.000,0.000
TP          3065    A     32     43     6    0000    4.200000e+01    2.68     0.000,0.092,0.203,0.275,0.226,0.150,0.054,0.000,0.000,0.000,0.000,0.000,0.000,0.000,0.000,0.000,0.000,0.000,0.000,0.000,0.000,0.000,0.000,0.000,0.000,0.000,0.000,0.000,0.000,0.000,0.000,0.000,0.000,0.000,0.000,0.000,0.000,0.000,0.000,0.000,0.000,0.000,0.000,0.000,0.000,0.000,0.000,0.000,0.000,0.000
TP          3066    A     32     43     6    0000    4.200000e+01    2.55     0.029,0.100,0.194,0.240,0.208,0.131,0.064,0.026,0.009,0.000,0.000,0.000,0.000,0.000,0.000,0.000,0.000,0.000,0.000,0.000,0.000,0.000,0.000,0.000,0.000,0.000,0.000,0.000,0.000,0.000,0.000,0.000,0.000,0.000,0.000,0.000,0.000,0.000,0.000,0.000,0.000,0.000,0.000,0.000,0.000,0.000,0.000,0.000,0.000,0.000
TP          3067    A     32     43     6    0000    1.060000e+02    3.38     0.000,0.017,0.115,0.237,0.282,0.214,0.114,0.020,0.000,0.000,0.000,0.000,0.000,0.000,0.000,0.000,0.000,0.000,0.000,0.000,0.000,0.000,0.000,0.000,0.000,0.000,0.000,0.000,0.000,0.000,0.000,0.000,0.000,0.000,0.000,0.000,0.000,0.000,0.000,0.000,0.000,0.000,0.000,0.000,0.000,0.000,0.000,0.000,0.000,0.000
TP          3068    A     32     43     6    0000    1.060000e+02    3.24     0.009,0.040,0.117,0.217,0.243,0.193,0.109,0.050,0.017,0.004,0.000,0.000,0.000,0.000,0.000,0.000,0.000,0.000,0.000,0.000,0.000,0.000,0.000,0.000,0.000,0.000,0.000,0.000,0.000,0.000,0.000,0.000,0.000,0.000,0.000,0.000,0.000,0.000,0.000,0.000,0.000,0.000,0.000,0.000,0.000,0.000,0.000,0.000,0.000,0.000
TP          3069    A     32     43     6    0000    5.730000e+02    3.75     0.000,0.000,0.081,0.192,0.269,0.255,0.152,0.051,0.000,0.000,0.000,0.000,0.000,0.000,0.000,0.000,0.000,0.000,0.000,0.000,0.000,0.000,0.000,0.000,0.000,0.000,0.000,0.000,0.000,0.000,0.000,0.000,0.000,0.000,0.000,0.000,0.000,0.000,0.000,0.000,0.000,0.000,0.000,0.000,0.000,0.000,0.000,0.000,0.000,0.000
TP          3070    A     32     43     6    0000    5.730000e+02    3.55     0.006,0.027,0.085,0.183,0.244,0.224,0.138,0.064,0.021,0.007,0.000,0.000,0.000,0.000,0.000,0.000,0.000,0.000,0.000,0.000,0.000,0.000,0.000,0.000,0.000,0.000,0.000,0.000,0.000,0.000,0.000,0.000,0.000,0.000,0.000,0.000,0.000,0.000,0.000,0.000,0.000,0.000,0.000,0.000,0.000,0.000,0.000,0.000,0.000,0.000
TP          3071    A     32     43     6    0000    5.070000e+03    4.12     0.000,0.000,0.038,0.154,0.259,0.268,0.190,0.084,0.008,0.000,0.000,0.000,0.000,0.000,0.000,0.000,0.000,0.000,0.000,0.000,0.000,0.000,0.000,0.000,0.000,0.000,0.000,0.000,0.000,0.000,0.000,0.000,0.000,0.000,0.000,0.000,0.000,0.000,0.000,0.000,0.000,0.000,0.000,0.000,0.000,0.000,0.000,0.000,0.000,0.000
TP          3072    A     32     43     6    0000    5.070000e+03    3.90     0.005,0.015,0.053,0.145,0.240,0.248,0.168,0.082,0.032,0.011,0.000,0.000,0.000,0.000,0.000,0.000,0.000,0.000,0.000,0.000,0.000,0.000,0.000,0.000,0.000,0.000,0.000,0.000,0.000,0.000,0.000,0.000,0.000,0.000,0.000,0.000,0.000,0.000,0.000,0.000,0.000,0.000,0.000,0.000,0.000,0.000,0.000,0.000,0.000,0.000
TP          3073    A     32     43     6    0000    1.107100e+04    4.28     0.000,0.000,0.000,0.152,0.248,0.262,0.194,0.118,0.026,0.000,0.000,0.000,0.000,0.000,0.000,0.000,0.000,0.000,0.000,0.000,0.000,0.000,0.000,0.000,0.000,0.000,0.000,0.000,0.000,0.000,0.000,0.000,0.000,0.000,0.000,0.000,0.000,0.000,0.000,0.000,0.000,0.000,0.000,0.000,0.000,0.000,0.000,0.000,0.000,0.000
TP          3074    A     32     43     6    0000    1.107100e+04    4.08     0.004,0.013,0.046,0.129,0.224,0.253,0.181,0.096,0.039,0.013,0.003,0.000,0.000,0.000,0.000,0.000,0.000,0.000,0.000,0.000,0.000,0.000,0.000,0.000,0.000,0.000,0.000,0.000,0.000,0.000,0.000,0.000,0.000,0.000,0.000,0.000,0.000,0.000,0.000,0.000,0.000,0.000,0.000,0.000,0.000,0.000,0.000,0.000,0.000,0.000
TP          3075    A     32     43     6    0000    5.407300e+04    4.67     0.000,0.000,0.012,0.094,0.202,0.266,0.236,0.148,0.043,0.000,0.000,0.000,0.000,0.000,0.000,0.000,0.000,0.000,0.000,0.000,0.000,0.000,0.000,0.000,0.000,0.000,0.000,0.000,0.000,0.000,0.000,0.000,0.000,0.000,0.000,0.000,0.000,0.000,0.000,0.000,0.000,0.000,0.000,0.000,0.000,0.000,0.000,0.000,0.000,0.000
TP          3076    A     32     43     6    0000    5.407300e+04    4.51     0.005,0.011,0.031,0.093,0.181,0.241,0.209,0.133,0.063,0.025,0.008,0.000,0.000,0.000,0.000,0.000,0.000,0.000,0.000,0.000,0.000,0.000,0.000,0.000,0.000,0.000,0.000,0.000,0.000,0.000,0.000,0.000,0.000,0.000,0.000,0.000,0.000,0.000,0.000,0.000,0.000,0.000,0.000,0.000,0.000,0.000,0.000,0.000,0.000,0.000
TP          3077    A     32     43     6    0000    inf             5.76     
TP          3078    A     32     43     6    0000    inf             5.47     
TP          3079    A     32     45     6    0000    0.000000e+00    0.00     0.390,0.331,0.179,0.069,0.023,0.008,0.000,0.000,0.000,0.000,0.000,0.000,0.000,0.000,0.000,0.000,0.000,0.000,0.000,0.000,0.000,0.000,0.000,0.000,0.000,0.000,0.000,0.000,0.000,0.000,0.000,0.000,0.000,0.000,0.000,0.000,0.000,0.000,0.000,0.000,0.000,0.000,0.000,0.000,0.000,0.000,0.000,0.000,0.000,0.000
TP          3080    A     32     45     6    0000    4.200000e+01    2.53     0.037,0.101,0.175,0.231,0.209,0.135,0.066,0.033,0.013,0.000,0.000,0.000,0.000,0.000,0.000,0.000,0.000,0.000,0.000,0.000,0.000,0.000,0.000,0.000,0.000,0.000,0.000,0.000,0.000,0.000,0.000,0.000,0.000,0.000,0.000,0.000,0.000,0.000,0.000,0.000,0.000,0.000,0.000,0.000,0.000,0.000,0.000,0.000,0.000,0.000
TP          3081    A     32     45     6    0000    1.060000e+02    3.18     0.017,0.042,0.113,0.205,0.234,0.194,0.109,0.056,0.023,0.007,0.000,0.000,0.000,0.000,0.000,0.000,0.000,0.000,0.000,0.000,0.000,0.000,0.000,0.000,0.000,0.000,0.000,0.000,0.000,0.000,0.000,0.000,0.000,0.000,0.000,0.000,0.000,0.000,0.000,0.000,0.000,0.000,0.000,0.000,0.000,0.000,0.000,0.000,0.000,0.000
TP          3082    A     32     45     6    0000    5.730000e+02    3.46     0.015,0.033,0.093,0.175,0.235,0.205,0.135,0.068,0.030,0.010,0.000,0.000,0.000,0.000,0.000,0.000,0.000,0.000,0.000,0.000,0.000,0.000,0.000,0.000,0.000,0.000,0.000,0.000,0.000,0.000,0.000,0.000,0.000,0.000,0.000,0.000,0.000,0.000,0.000,0.000,0.000,0.000,0.000,0.000,0.000,0.000,0.000,0.000,0.000,0.000
TP          3083    A     32     45     6    0000    5.070000e+03    4.12     0.016,0.020,0.049,0.111,0.188,0.229,0.188,0.110,0.060,0.021,0.009,0.000,0.000,0.000,0.000,0.000,0.000,0.000,0.000,0.000,0.000,0.000,0.000,0.000,0.000,0.000,0.000,0.000,0.000,0.000,0.000,0.000,0.000,0.000,0.000,0.000,0.000,0.000,0.000,0.000,0.000,0.000,0.000,0.000,0.000,0.000,0.000,0.000,0.000,0.000
TP          3084    A     32     45     6    0000    1.107100e+04    4.48     0.012,0.016,0.034,0.079,0.164,0.219,0.212,0.145,0.075,0.033,0.014,0.000,0.000,0.000,0.000,0.000,0.000,0.000,0.000,0.000,0.000,0.000,0.000,0.000,0.000,0.000,0.000,0.000,0.000,0.000,0.000,0.000,0.000,0.000,0.000,0.000,0.000,0.000,0.000,0.000,0.000,0.000,0.000,0.000,0.000,0.000,0.000,0.000,0.000,0.000
TP          3085    A     32     45     6    0000    5.407300e+04    5.17     0.000,0.016,0.025,0.042,0.111,0.176,0.208,0.191,0.126,0.065,0.028,0.012,0.000,0.000,0.000,0.000,0.000,0.000,0.000,0.000,0.000,0.000,0.000,0.000,0.000,0.000,0.000,0.000,0.000,0.000,0.000,0.000,0.000,0.000,0.000,0.000,0.000,0.000,0.000,0.000,0.000,0.000,0.000,0.000,0.000,0.000,0.000,0.000,0.000,0.000
TP          3086    A     32     45     6    0000    inf             6.82     
TP          3087    A     33     36     6    0000    0.000000e+00    0.00     0.770,0.171,0.048,0.010,0.000,0.000,0.000,0.000,0.000,0.000,0.000,0.000,0.000,0.000,0.000,0.000,0.000,0.000,0.000,0.000,0.000,0.000,0.000,0.000,0.000,0.000,0.000,0.000,0.000,0.000,0.000,0.000,0.000,0.000,0.000,0.000,0.000,0.000,0.000,0.000,0.000,0.000,0.000,0.000,0.000,0.000,0.000,0.000,0.000,0.000
TP          3088    A     33     36     6    0000    4.200000e+01    0.72     0.304,0.492,0.159,0.037,0.009,0.000,0.000,0.000,0.000,0.000,0.000,0.000,0.000,0.000,0.000,0.000,0.000,0.000,0.000,0.000,0.000,0.000,0.000,0.000,0.000,0.000,0.000,0.000,0.000,0.000,0.000,0.000,0.000,0.000,0.000,0.000,0.000,0.000,0.000,0.000,0.000,0.000,0.000,0.000,0.000,0.000,0.000,0.000,0.000,0.000
TP          3089    A     33     36     6    0000    1.060000e+02    0.93     0.190,0.533,0.218,0.047,0.012,0.000,0.000,0.000,0.000,0.000,0.000,0.000,0.000,0.000,0.000,0.000,0.000,0.000,0.000,0.000,0.000,0.000,0.000,0.000,0.000,0.000,0.000,0.000,0.000,0.000,0.000,0.000,0.000,0.000,0.000,0.000,0.000,0.000,0.000,0.000,0.000,0.000,0.000,0.000,0.000,0.000,0.000,0.000,0.000,0.000
TP          3090    A     33     36     6    0000    5.730000e+02    0.94     0.178,0.530,0.218,0.045,0.029,0.000,0.000,0.000,0.000,0.000,0.000,0.000,0.000,0.000,0.000,0.000,0.000,0.000,0.000,0.000,0.000,0.000,0.000,0.000,0.000,0.000,0.000,0.000,0.000,0.000,0.000,0.000,0.000,0.000,0.000,0.000,0.000,0.000,0.000,0.000,0.000,0.000,0.000,0.000,0.000,0.000,0.000,0.000,0.000,0.000
TP          3091    A     33     36     6    0000    1.107100e+04    1.00     0.155,0.531,0.243,0.053,0.014,0.004,0.000,0.000,0.000,0.000,0.000,0.000,0.000,0.000,0.000,0.000,0.000,0.000,0.000,0.000,0.000,0.000,0.000,0.000,0.000,0.000,0.000,0.000,0.000,0.000,0.000,0.000,0.000,0.000,0.000,0.000,0.000,0.000,0.000,0.000,0.000,0.000,0.000,0.000,0.000,0.000,0.000,0.000,0.000,0.000
TP          3092    A     33     40     6    0000    0.000000e+00    0.00     0.547,0.296,0.124,0.033,0.000,0.000,0.000,0.000,0.000,0.000,0.000,0.000,0.000,0.000,0.000,0.000,0.000,0.000,0.000,0.000,0.000,0.000,0.000,0.000,0.000,0.000,0.000,0.000,0.000,0.000,0.000,0.000,0.000,0.000,0.000,0.000,0.000,0.000,0.000,0.000,0.000,0.000,0.000,0.000,0.000,0.000,0.000,0.000,0.000,0.000
TP          3093    A     33     40     6    0000    0.000000e+00    0.00     0.562,0.296,0.104,0.029,0.007,0.002,0.000,0.000,0.000,0.000,0.000,0.000,0.000,0.000,0.000,0.000,0.000,0.000,0.000,0.000,0.000,0.000,0.000,0.000,0.000,0.000,0.000,0.000,0.000,0.000,0.000,0.000,0.000,0.000,0.000,0.000,0.000,0.000,0.000,0.000,0.000,0.000,0.000,0.000,0.000,0.000,0.000,0.000,0.000,0.000
TP          3094    A     33     40     6    0000    4.200000e+01    1.95     0.051,0.180,0.285,0.263,0.142,0.058,0.014,0.006,0.000,0.000,0.000,0.000,0.000,0.000,0.000,0.000,0.000,0.000,0.000,0.000,0.000,0.000,0.000,0.000,0.000,0.000,0.000,0.000,0.000,0.000,0.000,0.000,0.000,0.000,0.000,0.000,0.000,0.000,0.000,0.000,0.000,0.000,0.000,0.000,0.000,0.000,0.000,0.000,0.000,0.000
TP          3095    A     33     40     6    0000    4.200000e+01    1.87     0.057,0.187,0.299,0.258,0.135,0.047,0.013,0.005,0.000,0.000,0.000,0.000,0.000,0.000,0.000,0.000,0.000,0.000,0.000,0.000,0.000,0.000,0.000,0.000,0.000,0.000,0.000,0.000,0.000,0.000,0.000,0.000,0.000,0.000,0.000,0.000,0.000,0.000,0.000,0.000,0.000,0.000,0.000,0.000,0.000,0.000,0.000,0.000,0.000,0.000
TP          3096    A     33     40     6    0000    1.060000e+02    2.54     0.014,0.084,0.230,0.304,0.219,0.101,0.036,0.011,0.000,0.000,0.000,0.000,0.000,0.000,0.000,0.000,0.000,0.000,0.000,0.000,0.000,0.000,0.000,0.000,0.000,0.000,0.000,0.000,0.000,0.000,0.000,0.000,0.000,0.000,0.000,0.000,0.000,0.000,0.000,0.000,0.000,0.000,0.000,0.000,0.000,0.000,0.000,0.000,0.000,0.000
TP          3097    A     33     40     6    0000    1.060000e+02    2.51     0.018,0.086,0.228,0.318,0.220,0.090,0.029,0.009,0.002,0.000,0.000,0.000,0.000,0.000,0.000,0.000,0.000,0.000,0.000,0.000,0.000,0.000,0.000,0.000,0.000,0.000,0.000,0.000,0.000,0.000,0.000,0.000,0.000,0.000,0.000,0.000,0.000,0.000,0.000,0.000,0.000,0.000,0.000,0.000,0.000,0.000,0.000,0.000,0.000,0.000
TP          3098    A     33     40     6    0000    5.730000e+02    2.82     0.021,0.058,0.175,0.303,0.258,0.124,0.043,0.018,0.000,0.000,0.000,0.000,0.000,0.000,0.000,0.000,0.000,0.000,0.000,0.000,0.000,0.000,0.000,0.000,0.000,0.000,0.000,0.000,0.000,0.000,0.000,0.000,0.000,0.000,0.000,0.000,0.000,0.000,0.000,0.000,0.000,0.000,0.000,0.000,0.000,0.000,0.000,0.000,0.000,0.000
TP          3099    A     33     40     6    0000    5.730000e+02    2.72     0.013,0.057,0.191,0.320,0.264,0.108,0.035,0.011,0.001,0.000,0.000,0.000,0.000,0.000,0.000,0.000,0.000,0.000,0.000,0.000,0.000,0.000,0.000,0.000,0.000,0.000,0.000,0.000,0.000,0.000,0.000,0.000,0.000,0.000,0.000,0.000,0.000,0.000,0.000,0.000,0.000,0.000,0.000,0.000,0.000,0.000,0.000,0.000,0.000,0.000
TP          3100    A     33     40     6    0000    5.070000e+03    3.00     0.000,0.039,0.141,0.303,0.301,0.142,0.058,0.016,0.000,0.000,0.000,0.000,0.000,0.000,0.000,0.000,0.000,0.000,0.000,0.000,0.000,0.000,0.000,0.000,0.000,0.000,0.000,0.000,0.000,0.000,0.000,0.000,0.000,0.000,0.000,0.000,0.000,0.000,0.000,0.000,0.000,0.000,0.000,0.000,0.000,0.000,0.000,0.000,0.000,0.000
TP          3101    A     33     40     6    0000    5.070000e+03    2.94     0.010,0.041,0.141,0.313,0.301,0.136,0.043,0.013,0.002,0.000,0.000,0.000,0.000,0.000,0.000,0.000,0.000,0.000,0.000,0.000,0.000,0.000,0.000,0.000,0.000,0.000,0.000,0.000,0.000,0.000,0.000,0.000,0.000,0.000,0.000,0.000,0.000,0.000,0.000,0.000,0.000,0.000,0.000,0.000,0.000,0.000,0.000,0.000,0.000,0.000
TP          3102    A     33     40     6    0000    1.107100e+04    3.10     0.007,0.032,0.131,0.291,0.315,0.146,0.055,0.019,0.004,0.000,0.000,0.000,0.000,0.000,0.000,0.000,0.000,0.000,0.000,0.000,0.000,0.000,0.000,0.000,0.000,0.000,0.000,0.000,0.000,0.000,0.000,0.000,0.000,0.000,0.000,0.000,0.000,0.000,0.000,0.000,0.000,0.000,0.000,0.000,0.000,0.000,0.000,0.000,0.000,0.000
TP          3103    A     33     40     6    0000    1.107100e+04    2.98     0.008,0.033,0.142,0.308,0.316,0.137,0.044,0.011,0.002,0.000,0.000,0.000,0.000,0.000,0.000,0.000,0.000,0.000,0.000,0.000,0.000,0.000,0.000,0.000,0.000,0.000,0.000,0.000,0.000,0.000,0.000,0.000,0.000,0.000,0.000,0.000,0.000,0.000,0.000,0.000,0.000,0.000,0.000,0.000,0.000,0.000,0.000,0.000,0.000,0.000
TP          3104    A     33     40     6    0000    5.407300e+04    3.10     0.012,0.041,0.137,0.264,0.292,0.145,0.058,0.027,0.015,0.009,0.000,0.000,0.000,0.000,0.000,0.000,0.000,0.000,0.000,0.000,0.000,0.000,0.000,0.000,0.000,0.000,0.000,0.000,0.000,0.000,0.000,0.000,0.000,0.000,0.000,0.000,0.000,0.000,0.000,0.000,0.000,0.000,0.000,0.000,0.000,0.000,0.000,0.000,0.000,0.000
TP          3105    A     33     40     6    0000    5.407300e+04    2.97     0.011,0.035,0.138,0.309,0.308,0.139,0.046,0.012,0.002,0.000,0.000,0.000,0.000,0.000,0.000,0.000,0.000,0.000,0.000,0.000,0.000,0.000,0.000,0.000,0.000,0.000,0.000,0.000,0.000,0.000,0.000,0.000,0.000,0.000,0.000,0.000,0.000,0.000,0.000,0.000,0.000,0.000,0.000,0.000,0.000,0.000,0.000,0.000,0.000,0.000
TP          3106    A     33     40     6    0000    inf             2.98     
TP          3107    A     33     40     6    0000    inf             3.08     
TP          3108    A     33     42     6    0000    0.000000e+00    0.00     0.510,0.313,0.128,0.038,0.011,0.000,0.000,0.000,0.000,0.000,0.000,0.000,0.000,0.000,0.000,0.000,0.000,0.000,0.000,0.000,0.000,0.000,0.000,0.000,0.000,0.000,0.000,0.000,0.000,0.000,0.000,0.000,0.000,0.000,0.000,0.000,0.000,0.000,0.000,0.000,0.000,0.000,0.000,0.000,0.000,0.000,0.000,0.000,0.000,0.000
TP          3109    A     33     42     6    0000    0.000000e+00    0.00     0.512,0.315,0.124,0.039,0.009,0.002,0.000,0.000,0.000,0.000,0.000,0.000,0.000,0.000,0.000,0.000,0.000,0.000,0.000,0.000,0.000,0.000,0.000,0.000,0.000,0.000,0.000,0.000,0.000,0.000,0.000,0.000,0.000,0.000,0.000,0.000,0.000,0.000,0.000,0.000,0.000,0.000,0.000,0.000,0.000,0.000,0.000,0.000,0.000,0.000
TP          3110    A     33     42     6    0000    4.200000e+01    2.34     0.039,0.138,0.246,0.257,0.175,0.098,0.035,0.010,0.001,0.000,0.000,0.000,0.000,0.000,0.000,0.000,0.000,0.000,0.000,0.000,0.000,0.000,0.000,0.000,0.000,0.000,0.000,0.000,0.000,0.000,0.000,0.000,0.000,0.000,0.000,0.000,0.000,0.000,0.000,0.000,0.000,0.000,0.000,0.000,0.000,0.000,0.000,0.000,0.000,0.000
TP          3111    A     33     42     6    0000    4.200000e+01    2.20     0.040,0.139,0.244,0.262,0.184,0.088,0.032,0.009,0.002,0.000,0.000,0.000,0.000,0.000,0.000,0.000,0.000,0.000,0.000,0.000,0.000,0.000,0.000,0.000,0.000,0.000,0.000,0.000,0.000,0.000,0.000,0.000,0.000,0.000,0.000,0.000,0.000,0.000,0.000,0.000,0.000,0.000,0.000,0.000,0.000,0.000,0.000,0.000,0.000,0.000
TP          3112    A     33     42     6    0000    1.060000e+02    2.92     0.012,0.055,0.162,0.267,0.259,0.155,0.063,0.021,0.006,0.000,0.000,0.000,0.000,0.000,0.000,0.000,0.000,0.000,0.000,0.000,0.000,0.000,0.000,0.000,0.000,0.000,0.000,0.000,0.000,0.000,0.000,0.000,0.000,0.000,0.000,0.000,0.000,0.000,0.000,0.000,0.000,0.000,0.000,0.000,0.000,0.000,0.000,0.000,0.000,0.000
TP          3113    A     33     42     6    0000    1.060000e+02    2.86     0.013,0.060,0.167,0.276,0.253,0.147,0.060,0.022,0.005,0.000,0.000,0.000,0.000,0.000,0.000,0.000,0.000,0.000,0.000,0.000,0.000,0.000,0.000,0.000,0.000,0.000,0.000,0.000,0.000,0.000,0.000,0.000,0.000,0.000,0.000,0.000,0.000,0.000,0.000,0.000,0.000,0.000,0.000,0.000,0.000,0.000,0.000,0.000,0.000,0.000
TP          3114    A     33     42     6    0000    5.730000e+02    3.15     0.009,0.038,0.128,0.248,0.276,0.187,0.077,0.025,0.010,0.002,0.000,0.000,0.000,0.000,0.000,0.000,0.000,0.000,0.000,0.000,0.000,0.000,0.000,0.000,0.000,0.000,0.000,0.000,0.000,0.000,0.000,0.000,0.000,0.000,0.000,0.000,0.000,0.000,0.000,0.000,0.000,0.000,0.000,0.000,0.000,0.000,0.000,0.000,0.000,0.000
TP          3115    A     33     42     6    0000    5.730000e+02    3.10     0.008,0.040,0.132,0.257,0.276,0.178,0.075,0.026,0.007,0.001,0.000,0.000,0.000,0.000,0.000,0.000,0.000,0.000,0.000,0.000,0.000,0.000,0.000,0.000,0.000,0.000,0.000,0.000,0.000,0.000,0.000,0.000,0.000,0.000,0.000,0.000,0.000,0.000,0.000,0.000,0.000,0.000,0.000,0.000,0.000,0.000,0.000,0.000,0.000,0.000
TP          3116    A     33     42     6    0000    5.070000e+03    3.46     0.008,0.023,0.092,0.218,0.289,0.216,0.106,0.036,0.012,0.002,0.000,0.000,0.000,0.000,0.000,0.000,0.000,0.000,0.000,0.000,0.000,0.000,0.000,0.000,0.000,0.000,0.000,0.000,0.000,0.000,0.000,0.000,0.000,0.000,0.000,0.000,0.000,0.000,0.000,0.000,0.000,0.000,0.000,0.000,0.000,0.000,0.000,0.000,0.000,0.000
TP          3117    A     33     42     6    0000    5.070000e+03    3.37     0.007,0.026,0.096,0.221,0.295,0.210,0.097,0.035,0.010,0.002,0.000,0.000,0.000,0.000,0.000,0.000,0.000,0.000,0.000,0.000,0.000,0.000,0.000,0.000,0.000,0.000,0.000,0.000,0.000,0.000,0.000,0.000,0.000,0.000,0.000,0.000,0.000,0.000,0.000,0.000,0.000,0.000,0.000,0.000,0.000,0.000,0.000,0.000,0.000,0.000
TP          3118    A     33     42     6    0000    1.107100e+04    3.59     0.006,0.021,0.077,0.205,0.285,0.228,0.115,0.046,0.014,0.004,0.000,0.000,0.000,0.000,0.000,0.000,0.000,0.000,0.000,0.000,0.000,0.000,0.000,0.000,0.000,0.000,0.000,0.000,0.000,0.000,0.000,0.000,0.000,0.000,0.000,0.000,0.000,0.000,0.000,0.000,0.000,0.000,0.000,0.000,0.000,0.000,0.000,0.000,0.000,0.000
TP          3119    A     33     42     6    0000    1.107100e+04    3.52     0.006,0.019,0.079,0.206,0.288,0.234,0.111,0.041,0.013,0.003,0.000,0.000,0.000,0.000,0.000,0.000,0.000,0.000,0.000,0.000,0.000,0.000,0.000,0.000,0.000,0.000,0.000,0.000,0.000,0.000,0.000,0.000,0.000,0.000,0.000,0.000,0.000,0.000,0.000,0.000,0.000,0.000,0.000,0.000,0.000,0.000,0.000,0.000,0.000,0.000
TP          3120    A     33     42     6    0000    5.407300e+04    3.85     0.007,0.021,0.061,0.163,0.263,0.253,0.145,0.060,0.021,0.005,0.000,0.000,0.000,0.000,0.000,0.000,0.000,0.000,0.000,0.000,0.000,0.000,0.000,0.000,0.000,0.000,0.000,0.000,0.000,0.000,0.000,0.000,0.000,0.000,0.000,0.000,0.000,0.000,0.000,0.000,0.000,0.000,0.000,0.000,0.000,0.000,0.000,0.000,0.000,0.000
TP          3121    A     33     42     6    0000    5.407300e+04    3.77     0.007,0.020,0.065,0.166,0.265,0.250,0.147,0.058,0.019,0.004,0.000,0.000,0.000,0.000,0.000,0.000,0.000,0.000,0.000,0.000,0.000,0.000,0.000,0.000,0.000,0.000,0.000,0.000,0.000,0.000,0.000,0.000,0.000,0.000,0.000,0.000,0.000,0.000,0.000,0.000,0.000,0.000,0.000,0.000,0.000,0.000,0.000,0.000,0.000,0.000
TP          3122    A     33     42     6    0000    inf             3.90     
TP          3123    A     33     42     6    0000    inf             4.00     
TP          3124    A     33     43     6    0000    0.000000e+00    0.00     0.466,0.339,0.139,0.045,0.011,0.001,0.000,0.000,0.000,0.000,0.000,0.000,0.000,0.000,0.000,0.000,0.000,0.000,0.000,0.000,0.000,0.000,0.000,0.000,0.000,0.000,0.000,0.000,0.000,0.000,0.000,0.000,0.000,0.000,0.000,0.000,0.000,0.000,0.000,0.000,0.000,0.000,0.000,0.000,0.000,0.000,0.000,0.000,0.000,0.000
TP          3125    A     33     43     6    0000    0.000000e+00    0.00     0.482,0.321,0.136,0.046,0.012,0.003,0.000,0.000,0.000,0.000,0.000,0.000,0.000,0.000,0.000,0.000,0.000,0.000,0.000,0.000,0.000,0.000,0.000,0.000,0.000,0.000,0.000,0.000,0.000,0.000,0.000,0.000,0.000,0.000,0.000,0.000,0.000,0.000,0.000,0.000,0.000,0.000,0.000,0.000,0.000,0.000,0.000,0.000,0.000,0.000
TP          3126    A     33     43     6    0000    4.200000e+01    2.28     0.034,0.118,0.226,0.266,0.197,0.104,0.039,0.013,0.003,0.000,0.000,0.000,0.000,0.000,0.000,0.000,0.000,0.000,0.000,0.000,0.000,0.000,0.000,0.000,0.000,0.000,0.000,0.000,0.000,0.000,0.000,0.000,0.000,0.000,0.000,0.000,0.000,0.000,0.000,0.000,0.000,0.000,0.000,0.000,0.000,0.000,0.000,0.000,0.000,0.000
TP          3127    A     33     43     6    0000    4.200000e+01    2.28     0.035,0.119,0.225,0.258,0.198,0.105,0.042,0.014,0.004,0.000,0.000,0.000,0.000,0.000,0.000,0.000,0.000,0.000,0.000,0.000,0.000,0.000,0.000,0.000,0.000,0.000,0.000,0.000,0.000,0.000,0.000,0.000,0.000,0.000,0.000,0.000,0.000,0.000,0.000,0.000,0.000,0.000,0.000,0.000,0.000,0.000,0.000,0.000,0.000,0.000
TP          3128    A     33     43     6    0000    1.060000e+02    2.92     0.011,0.047,0.146,0.259,0.271,0.165,0.070,0.024,0.007,0.000,0.000,0.000,0.000,0.000,0.000,0.000,0.000,0.000,0.000,0.000,0.000,0.000,0.000,0.000,0.000,0.000,0.000,0.000,0.000,0.000,0.000,0.000,0.000,0.000,0.000,0.000,0.000,0.000,0.000,0.000,0.000,0.000,0.000,0.000,0.000,0.000,0.000,0.000,0.000,0.000
TP          3129    A     33     43     6    0000    1.060000e+02    2.91     0.011,0.049,0.146,0.257,0.264,0.167,0.073,0.025,0.007,0.000,0.000,0.000,0.000,0.000,0.000,0.000,0.000,0.000,0.000,0.000,0.000,0.000,0.000,0.000,0.000,0.000,0.000,0.000,0.000,0.000,0.000,0.000,0.000,0.000,0.000,0.000,0.000,0.000,0.000,0.000,0.000,0.000,0.000,0.000,0.000,0.000,0.000,0.000,0.000,0.000
TP          3130    A     33     43     6    0000    5.730000e+02    3.16     0.008,0.033,0.114,0.237,0.285,0.196,0.087,0.031,0.009,0.001,0.000,0.000,0.000,0.000,0.000,0.000,0.000,0.000,0.000,0.000,0.000,0.000,0.000,0.000,0.000,0.000,0.000,0.000,0.000,0.000,0.000,0.000,0.000,0.000,0.000,0.000,0.000,0.000,0.000,0.000,0.000,0.000,0.000,0.000,0.000,0.000,0.000,0.000,0.000,0.000
TP          3131    A     33     43     6    0000    5.730000e+02    3.15     0.008,0.034,0.114,0.236,0.277,0.195,0.090,0.032,0.010,0.003,0.000,0.000,0.000,0.000,0.000,0.000,0.000,0.000,0.000,0.000,0.000,0.000,0.000,0.000,0.000,0.000,0.000,0.000,0.000,0.000,0.000,0.000,0.000,0.000,0.000,0.000,0.000,0.000,0.000,0.000,0.000,0.000,0.000,0.000,0.000,0.000,0.000,0.000,0.000,0.000
TP          3132    A     33     43     6    0000    5.070000e+03    3.47     0.006,0.023,0.079,0.197,0.289,0.230,0.118,0.043,0.014,0.002,0.000,0.000,0.000,0.000,0.000,0.000,0.000,0.000,0.000,0.000,0.000,0.000,0.000,0.000,0.000,0.000,0.000,0.000,0.000,0.000,0.000,0.000,0.000,0.000,0.000,0.000,0.000,0.000,0.000,0.000,0.000,0.000,0.000,0.000,0.000,0.000,0.000,0.000,0.000,0.000
TP          3133    A     33     43     6    0000    5.070000e+03    3.45     0.007,0.022,0.081,0.200,0.283,0.228,0.117,0.045,0.014,0.004,0.000,0.000,0.000,0.000,0.000,0.000,0.000,0.000,0.000,0.000,0.000,0.000,0.000,0.000,0.000,0.000,0.000,0.000,0.000,0.000,0.000,0.000,0.000,0.000,0.000,0.000,0.000,0.000,0.000,0.000,0.000,0.000,0.000,0.000,0.000,0.000,0.000,0.000,0.000,0.000
TP          3134    A     33     43     6    0000    1.107100e+04    3.63     0.005,0.018,0.067,0.181,0.281,0.245,0.131,0.052,0.016,0.005,0.000,0.000,0.000,0.000,0.000,0.000,0.000,0.000,0.000,0.000,0.000,0.000,0.000,0.000,0.000,0.000,0.000,0.000,0.000,0.000,0.000,0.000,0.000,0.000,0.000,0.000,0.000,0.000,0.000,0.000,0.000,0.000,0.000,0.000,0.000,0.000,0.000,0.000,0.000,0.000
TP          3135    A     33     43     6    0000    1.107100e+04    3.61     0.005,0.017,0.068,0.180,0.275,0.243,0.134,0.054,0.018,0.005,0.000,0.000,0.000,0.000,0.000,0.000,0.000,0.000,0.000,0.000,0.000,0.000,0.000,0.000,0.000,0.000,0.000,0.000,0.000,0.000,0.000,0.000,0.000,0.000,0.000,0.000,0.000,0.000,0.000,0.000,0.000,0.000,0.000,0.000,0.000,0.000,0.000,0.000,0.000,0.000
TP          3136    A     33     43     6    0000    5.407300e+04    4.06     0.006,0.015,0.046,0.128,0.235,0.256,0.183,0.088,0.033,0.009,0.001,0.000,0.000,0.000,0.000,0.000,0.000,0.000,0.000,0.000,0.000,0.000,0.000,0.000,0.000,0.000,0.000,0.000,0.000,0.000,0.000,0.000,0.000,0.000,0.000,0.000,0.000,0.000,0.000,0.000,0.000,0.000,0.000,0.000,0.000,0.000,0.000,0.000,0.000,0.000
TP          3137    A     33     43     6    0000    5.407300e+04    4.04     0.006,0.014,0.046,0.130,0.229,0.255,0.182,0.090,0.034,0.011,0.003,0.000,0.000,0.000,0.000,0.000,0.000,0.000,0.000,0.000,0.000,0.000,0.000,0.000,0.000,0.000,0.000,0.000,0.000,0.000,0.000,0.000,0.000,0.000,0.000,0.000,0.000,0.000,0.000,0.000,0.000,0.000,0.000,0.000,0.000,0.000,0.000,0.000,0.000,0.000
TP          3138    A     33     43     6    0000    inf             4.92     
TP          3139    A     33     43     6    0000    inf             4.87     
TP          3140    A     33     44     6    0000    0.000000e+00    0.00     0.456,0.314,0.123,0.059,0.024,0.024,0.000,0.000,0.000,0.000,0.000,0.000,0.000,0.000,0.000,0.000,0.000,0.000,0.000,0.000,0.000,0.000,0.000,0.000,0.000,0.000,0.000,0.000,0.000,0.000,0.000,0.000,0.000,0.000,0.000,0.000,0.000,0.000,0.000,0.000,0.000,0.000,0.000,0.000,0.000,0.000,0.000,0.000,0.000,0.000
TP          3141    A     33     44     6    0000    4.200000e+01    2.30     0.034,0.141,0.238,0.274,0.190,0.091,0.033,0.000,0.000,0.000,0.000,0.000,0.000,0.000,0.000,0.000,0.000,0.000,0.000,0.000,0.000,0.000,0.000,0.000,0.000,0.000,0.000,0.000,0.000,0.000,0.000,0.000,0.000,0.000,0.000,0.000,0.000,0.000,0.000,0.000,0.000,0.000,0.000,0.000,0.000,0.000,0.000,0.000,0.000,0.000
TP          3142    A     33     44     6    0000    1.060000e+02    3.12     0.023,0.049,0.113,0.204,0.244,0.154,0.061,0.067,0.051,0.034,0.000,0.000,0.000,0.000,0.000,0.000,0.000,0.000,0.000,0.000,0.000,0.000,0.000,0.000,0.000,0.000,0.000,0.000,0.000,0.000,0.000,0.000,0.000,0.000,0.000,0.000,0.000,0.000,0.000,0.000,0.000,0.000,0.000,0.000,0.000,0.000,0.000,0.000,0.000,0.000
TP          3143    A     33     44     6    0000    5.730000e+02    3.33     0.000,0.044,0.072,0.189,0.266,0.181,0.091,0.056,0.052,0.051,0.000,0.000,0.000,0.000,0.000,0.000,0.000,0.000,0.000,0.000,0.000,0.000,0.000,0.000,0.000,0.000,0.000,0.000,0.000,0.000,0.000,0.000,0.000,0.000,0.000,0.000,0.000,0.000,0.000,0.000,0.000,0.000,0.000,0.000,0.000,0.000,0.000,0.000,0.000,0.000
TP          3144    A     33     44     6    0000    5.070000e+03    4.14     0.000,0.024,0.066,0.139,0.204,0.256,0.152,0.081,0.043,0.000,0.036,0.000,0.000,0.000,0.000,0.000,0.000,0.000,0.000,0.000,0.000,0.000,0.000,0.000,0.000,0.000,0.000,0.000,0.000,0.000,0.000,0.000,0.000,0.000,0.000,0.000,0.000,0.000,0.000,0.000,0.000,0.000,0.000,0.000,0.000,0.000,0.000,0.000,0.000,0.000
TP          3145    A     33     44     6    0000    1.107100e+04    4.53     0.000,0.016,0.027,0.092,0.205,0.261,0.177,0.114,0.049,0.000,0.059,0.000,0.000,0.000,0.000,0.000,0.000,0.000,0.000,0.000,0.000,0.000,0.000,0.000,0.000,0.000,0.000,0.000,0.000,0.000,0.000,0.000,0.000,0.000,0.000,0.000,0.000,0.000,0.000,0.000,0.000,0.000,0.000,0.000,0.000,0.000,0.000,0.000,0.000,0.000
TP          3146    A     33     44     6    0000    5.407300e+04    4.83     0.000,0.000,0.041,0.098,0.129,0.262,0.233,0.141,0.058,0.000,0.040,0.000,0.000,0.000,0.000,0.000,0.000,0.000,0.000,0.000,0.000,0.000,0.000,0.000,0.000,0.000,0.000,0.000,0.000,0.000,0.000,0.000,0.000,0.000,0.000,0.000,0.000,0.000,0.000,0.000,0.000,0.000,0.000,0.000,0.000,0.000,0.000,0.000,0.000,0.000
TP          3147    A     33     44     6    0000    inf             5.62     
TP          3148    A     33     45     6    0000    0.000000e+00    0.00     0.411,0.355,0.191,0.043,0.000,0.000,0.000,0.000,0.000,0.000,0.000,0.000,0.000,0.000,0.000,0.000,0.000,0.000,0.000,0.000,0.000,0.000,0.000,0.000,0.000,0.000,0.000,0.000,0.000,0.000,0.000,0.000,0.000,0.000,0.000,0.000,0.000,0.000,0.000,0.000,0.000,0.000,0.000,0.000,0.000,0.000,0.000,0.000,0.000,0.000
TP          3149    A     33     45     6    0000    0.000000e+00    0.00     0.401,0.339,0.169,0.066,0.020,0.005,0.000,0.000,0.000,0.000,0.000,0.000,0.000,0.000,0.000,0.000,0.000,0.000,0.000,0.000,0.000,0.000,0.000,0.000,0.000,0.000,0.000,0.000,0.000,0.000,0.000,0.000,0.000,0.000,0.000,0.000,0.000,0.000,0.000,0.000,0.000,0.000,0.000,0.000,0.000,0.000,0.000,0.000,0.000,0.000
TP          3150    A     33     45     6    0000    4.200000e+01    2.28     0.041,0.119,0.222,0.249,0.186,0.112,0.038,0.000,0.034,0.000,0.000,0.000,0.000,0.000,0.000,0.000,0.000,0.000,0.000,0.000,0.000,0.000,0.000,0.000,0.000,0.000,0.000,0.000,0.000,0.000,0.000,0.000,0.000,0.000,0.000,0.000,0.000,0.000,0.000,0.000,0.000,0.000,0.000,0.000,0.000,0.000,0.000,0.000,0.000,0.000
TP          3151    A     33     45     6    0000    4.200000e+01    2.22     0.036,0.116,0.207,0.246,0.201,0.116,0.053,0.020,0.007,0.000,0.000,0.000,0.000,0.000,0.000,0.000,0.000,0.000,0.000,0.000,0.000,0.000,0.000,0.000,0.000,0.000,0.000,0.000,0.000,0.000,0.000,0.000,0.000,0.000,0.000,0.000,0.000,0.000,0.000,0.000,0.000,0.000,0.000,0.000,0.000,0.000,0.000,0.000,0.000,0.000
TP          3152    A     33     45     6    0000    4.200000e+01    2.68     0.038,0.143,0.233,0.228,0.135,0.095,0.073,0.000,0.000,0.053,0.000,0.000,0.000,0.000,0.000,0.000,0.000,0.000,0.000,0.000,0.000,0.000,0.000,0.000,0.000,0.000,0.000,0.000,0.000,0.000,0.000,0.000,0.000,0.000,0.000,0.000,0.000,0.000,0.000,0.000,0.000,0.000,0.000,0.000,0.000,0.000,0.000,0.000,0.000,0.000
TP          3153    A     33     45     6    0000    1.060000e+02    2.90     0.000,0.037,0.158,0.226,0.226,0.192,0.091,0.034,0.035,0.000,0.000,0.000,0.000,0.000,0.000,0.000,0.000,0.000,0.000,0.000,0.000,0.000,0.000,0.000,0.000,0.000,0.000,0.000,0.000,0.000,0.000,0.000,0.000,0.000,0.000,0.000,0.000,0.000,0.000,0.000,0.000,0.000,0.000,0.000,0.000,0.000,0.000,0.000,0.000,0.000
TP          3154    A     33     45     6    0000    1.060000e+02    2.81     0.014,0.052,0.144,0.240,0.248,0.172,0.082,0.033,0.011,0.004,0.000,0.000,0.000,0.000,0.000,0.000,0.000,0.000,0.000,0.000,0.000,0.000,0.000,0.000,0.000,0.000,0.000,0.000,0.000,0.000,0.000,0.000,0.000,0.000,0.000,0.000,0.000,0.000,0.000,0.000,0.000,0.000,0.000,0.000,0.000,0.000,0.000,0.000,0.000,0.000
TP          3155    A     33     45     6    0000    1.060000e+02    3.21     0.000,0.035,0.129,0.273,0.238,0.172,0.103,0.000,0.000,0.049,0.000,0.000,0.000,0.000,0.000,0.000,0.000,0.000,0.000,0.000,0.000,0.000,0.000,0.000,0.000,0.000,0.000,0.000,0.000,0.000,0.000,0.000,0.000,0.000,0.000,0.000,0.000,0.000,0.000,0.000,0.000,0.000,0.000,0.000,0.000,0.000,0.000,0.000,0.000,0.000
TP          3156    A     33     45     6    0000    5.730000e+02    3.07     0.012,0.039,0.113,0.213,0.260,0.195,0.105,0.044,0.015,0.004,0.000,0.000,0.000,0.000,0.000,0.000,0.000,0.000,0.000,0.000,0.000,0.000,0.000,0.000,0.000,0.000,0.000,0.000,0.000,0.000,0.000,0.000,0.000,0.000,0.000,0.000,0.000,0.000,0.000,0.000,0.000,0.000,0.000,0.000,0.000,0.000,0.000,0.000,0.000,0.000
TP          3157    A     33     45     6    0000    5.070000e+03    3.70     0.011,0.023,0.061,0.143,0.235,0.237,0.160,0.083,0.033,0.011,0.003,0.000,0.000,0.000,0.000,0.000,0.000,0.000,0.000,0.000,0.000,0.000,0.000,0.000,0.000,0.000,0.000,0.000,0.000,0.000,0.000,0.000,0.000,0.000,0.000,0.000,0.000,0.000,0.000,0.000,0.000,0.000,0.000,0.000,0.000,0.000,0.000,0.000,0.000,0.000
TP          3158    A     33     45     6    0000    1.107100e+04    4.26     0.000,0.000,0.027,0.117,0.228,0.242,0.187,0.129,0.047,0.024,0.000,0.000,0.000,0.000,0.000,0.000,0.000,0.000,0.000,0.000,0.000,0.000,0.000,0.000,0.000,0.000,0.000,0.000,0.000,0.000,0.000,0.000,0.000,0.000,0.000,0.000,0.000,0.000,0.000,0.000,0.000,0.000,0.000,0.000,0.000,0.000,0.000,0.000,0.000,0.000
TP          3159    A     33     45     6    0000    1.107100e+04    4.10     0.006,0.016,0.040,0.108,0.202,0.246,0.197,0.112,0.049,0.018,0.006,0.000,0.000,0.000,0.000,0.000,0.000,0.000,0.000,0.000,0.000,0.000,0.000,0.000,0.000,0.000,0.000,0.000,0.000,0.000,0.000,0.000,0.000,0.000,0.000,0.000,0.000,0.000,0.000,0.000,0.000,0.000,0.000,0.000,0.000,0.000,0.000,0.000,0.000,0.000
TP          3160    A     33     45     6    0000    5.407300e+04    5.11     0.000,0.024,0.024,0.068,0.147,0.209,0.219,0.137,0.089,0.044,0.022,0.000,0.016,0.000,0.000,0.000,0.000,0.000,0.000,0.000,0.000,0.000,0.000,0.000,0.000,0.000,0.000,0.000,0.000,0.000,0.000,0.000,0.000,0.000,0.000,0.000,0.000,0.000,0.000,0.000,0.000,0.000,0.000,0.000,0.000,0.000,0.000,0.000,0.000,0.000
TP          3161    A     33     45     6    0000    5.407300e+04    4.76     0.000,0.013,0.024,0.063,0.140,0.211,0.225,0.169,0.094,0.041,0.016,0.005,0.000,0.000,0.000,0.000,0.000,0.000,0.000,0.000,0.000,0.000,0.000,0.000,0.000,0.000,0.000,0.000,0.000,0.000,0.000,0.000,0.000,0.000,0.000,0.000,0.000,0.000,0.000,0.000,0.000,0.000,0.000,0.000,0.000,0.000,0.000,0.000,0.000,0.000
TP          3162    A     33     45     6    0000    5.407300e+04    4.95     0.059,0.000,0.000,0.072,0.093,0.241,0.259,0.115,0.086,0.075,0.000,0.000,0.000,0.000,0.000,0.000,0.000,0.000,0.000,0.000,0.000,0.000,0.000,0.000,0.000,0.000,0.000,0.000,0.000,0.000,0.000,0.000,0.000,0.000,0.000,0.000,0.000,0.000,0.000,0.000,0.000,0.000,0.000,0.000,0.000,0.000,0.000,0.000,0.000,0.000
TP          3163    A     33     45     6    0000    inf             6.57     
TP          3164    A     33     45     6    0000    inf             6.28     
TP          3165    A     33     45     6    0000    inf             6.39     
TP          3166    A     35     40     6    0000    0.000000e+00    0.00     0.516,0.225,0.173,0.071,0.014,0.000,0.000,0.000,0.000,0.000,0.000,0.000,0.000,0.000,0.000,0.000,0.000,0.000,0.000,0.000,0.000,0.000,0.000,0.000,0.000,0.000,0.000,0.000,0.000,0.000,0.000,0.000,0.000,0.000,0.000,0.000,0.000,0.000,0.000,0.000,0.000,0.000,0.000,0.000,0.000,0.000,0.000,0.000,0.000,0.000
TP          3167    A     35     40     6    0000    0.000000e+00    0.00     0.624,0.275,0.080,0.021,0.000,0.000,0.000,0.000,0.000,0.000,0.000,0.000,0.000,0.000,0.000,0.000,0.000,0.000,0.000,0.000,0.000,0.000,0.000,0.000,0.000,0.000,0.000,0.000,0.000,0.000,0.000,0.000,0.000,0.000,0.000,0.000,0.000,0.000,0.000,0.000,0.000,0.000,0.000,0.000,0.000,0.000,0.000,0.000,0.000,0.000
TP          3168    A     35     40     6    0000    4.200000e+01    1.11     0.127,0.327,0.318,0.151,0.048,0.021,0.008,0.000,0.000,0.000,0.000,0.000,0.000,0.000,0.000,0.000,0.000,0.000,0.000,0.000,0.000,0.000,0.000,0.000,0.000,0.000,0.000,0.000,0.000,0.000,0.000,0.000,0.000,0.000,0.000,0.000,0.000,0.000,0.000,0.000,0.000,0.000,0.000,0.000,0.000,0.000,0.000,0.000,0.000,0.000
TP          3169    A     35     40     6    0000    4.200000e+01    1.25     0.136,0.322,0.323,0.155,0.048,0.013,0.003,0.000,0.000,0.000,0.000,0.000,0.000,0.000,0.000,0.000,0.000,0.000,0.000,0.000,0.000,0.000,0.000,0.000,0.000,0.000,0.000,0.000,0.000,0.000,0.000,0.000,0.000,0.000,0.000,0.000,0.000,0.000,0.000,0.000,0.000,0.000,0.000,0.000,0.000,0.000,0.000,0.000,0.000,0.000
TP          3170    A     35     40     6    0000    1.060000e+02    1.68     0.067,0.240,0.333,0.215,0.087,0.043,0.015,0.000,0.000,0.000,0.000,0.000,0.000,0.000,0.000,0.000,0.000,0.000,0.000,0.000,0.000,0.000,0.000,0.000,0.000,0.000,0.000,0.000,0.000,0.000,0.000,0.000,0.000,0.000,0.000,0.000,0.000,0.000,0.000,0.000,0.000,0.000,0.000,0.000,0.000,0.000,0.000,0.000,0.000,0.000
TP          3171    A     35     40     6    0000    1.060000e+02    1.71     0.062,0.238,0.363,0.225,0.082,0.021,0.008,0.000,0.000,0.000,0.000,0.000,0.000,0.000,0.000,0.000,0.000,0.000,0.000,0.000,0.000,0.000,0.000,0.000,0.000,0.000,0.000,0.000,0.000,0.000,0.000,0.000,0.000,0.000,0.000,0.000,0.000,0.000,0.000,0.000,0.000,0.000,0.000,0.000,0.000,0.000,0.000,0.000,0.000,0.000
TP          3172    A     35     40     6    0000    5.730000e+02    1.73     0.051,0.189,0.335,0.283,0.097,0.037,0.008,0.000,0.000,0.000,0.000,0.000,0.000,0.000,0.000,0.000,0.000,0.000,0.000,0.000,0.000,0.000,0.000,0.000,0.000,0.000,0.000,0.000,0.000,0.000,0.000,0.000,0.000,0.000,0.000,0.000,0.000,0.000,0.000,0.000,0.000,0.000,0.000,0.000,0.000,0.000,0.000,0.000,0.000,0.000
TP          3173    A     35     40     6    0000    5.730000e+02    1.85     0.050,0.179,0.361,0.274,0.099,0.028,0.009,0.000,0.000,0.000,0.000,0.000,0.000,0.000,0.000,0.000,0.000,0.000,0.000,0.000,0.000,0.000,0.000,0.000,0.000,0.000,0.000,0.000,0.000,0.000,0.000,0.000,0.000,0.000,0.000,0.000,0.000,0.000,0.000,0.000,0.000,0.000,0.000,0.000,0.000,0.000,0.000,0.000,0.000,0.000
TP          3174    A     35     40     6    0000    5.070000e+03    1.99     0.034,0.140,0.326,0.311,0.130,0.044,0.015,0.000,0.000,0.000,0.000,0.000,0.000,0.000,0.000,0.000,0.000,0.000,0.000,0.000,0.000,0.000,0.000,0.000,0.000,0.000,0.000,0.000,0.000,0.000,0.000,0.000,0.000,0.000,0.000,0.000,0.000,0.000,0.000,0.000,0.000,0.000,0.000,0.000,0.000,0.000,0.000,0.000,0.000,0.000
TP          3175    A     35     40     6    0000    5.070000e+03    2.06     0.028,0.141,0.327,0.329,0.127,0.038,0.007,0.003,0.000,0.000,0.000,0.000,0.000,0.000,0.000,0.000,0.000,0.000,0.000,0.000,0.000,0.000,0.000,0.000,0.000,0.000,0.000,0.000,0.000,0.000,0.000,0.000,0.000,0.000,0.000,0.000,0.000,0.000,0.000,0.000,0.000,0.000,0.000,0.000,0.000,0.000,0.000,0.000,0.000,0.000
TP          3176    A     35     40     6    0000    1.107100e+04    2.15     0.026,0.120,0.317,0.308,0.123,0.068,0.028,0.010,0.000,0.000,0.000,0.000,0.000,0.000,0.000,0.000,0.000,0.000,0.000,0.000,0.000,0.000,0.000,0.000,0.000,0.000,0.000,0.000,0.000,0.000,0.000,0.000,0.000,0.000,0.000,0.000,0.000,0.000,0.000,0.000,0.000,0.000,0.000,0.000,0.000,0.000,0.000,0.000,0.000,0.000
TP          3177    A     35     40     6    0000    1.107100e+04    2.07     0.029,0.126,0.338,0.342,0.122,0.033,0.010,0.000,0.000,0.000,0.000,0.000,0.000,0.000,0.000,0.000,0.000,0.000,0.000,0.000,0.000,0.000,0.000,0.000,0.000,0.000,0.000,0.000,0.000,0.000,0.000,0.000,0.000,0.000,0.000,0.000,0.000,0.000,0.000,0.000,0.000,0.000,0.000,0.000,0.000,0.000,0.000,0.000,0.000,0.000
TP          3178    A     35     40     6    0000    5.407300e+04    2.26     0.036,0.126,0.303,0.301,0.112,0.079,0.031,0.012,0.000,0.000,0.000,0.000,0.000,0.000,0.000,0.000,0.000,0.000,0.000,0.000,0.000,0.000,0.000,0.000,0.000,0.000,0.000,0.000,0.000,0.000,0.000,0.000,0.000,0.000,0.000,0.000,0.000,0.000,0.000,0.000,0.000,0.000,0.000,0.000,0.000,0.000,0.000,0.000,0.000,0.000
TP          3179    A     35     40     6    0000    5.407300e+04    2.13     0.033,0.132,0.303,0.334,0.141,0.038,0.015,0.003,0.000,0.000,0.000,0.000,0.000,0.000,0.000,0.000,0.000,0.000,0.000,0.000,0.000,0.000,0.000,0.000,0.000,0.000,0.000,0.000,0.000,0.000,0.000,0.000,0.000,0.000,0.000,0.000,0.000,0.000,0.000,0.000,0.000,0.000,0.000,0.000,0.000,0.000,0.000,0.000,0.000,0.000
TP          3180    A     35     40     6    0000    inf             2.11     
TP          3181    A     35     40     6    0000    inf             2.21     
TP          3182    A     35     42     6    0000    0.000000e+00    0.00     0.623,0.312,0.065,0.000,0.000,0.000,0.000,0.000,0.000,0.000,0.000,0.000,0.000,0.000,0.000,0.000,0.000,0.000,0.000,0.000,0.000,0.000,0.000,0.000,0.000,0.000,0.000,0.000,0.000,0.000,0.000,0.000,0.000,0.000,0.000,0.000,0.000,0.000,0.000,0.000,0.000,0.000,0.000,0.000,0.000,0.000,0.000,0.000,0.000,0.000
TP          3183    A     35     42     6    0000    0.000000e+00    0.00     0.616,0.290,0.086,0.008,0.000,0.000,0.000,0.000,0.000,0.000,0.000,0.000,0.000,0.000,0.000,0.000,0.000,0.000,0.000,0.000,0.000,0.000,0.000,0.000,0.000,0.000,0.000,0.000,0.000,0.000,0.000,0.000,0.000,0.000,0.000,0.000,0.000,0.000,0.000,0.000,0.000,0.000,0.000,0.000,0.000,0.000,0.000,0.000,0.000,0.000
TP          3184    A     35     42     6    0000    4.200000e+01    1.66     0.054,0.280,0.342,0.236,0.088,0.000,0.000,0.000,0.000,0.000,0.000,0.000,0.000,0.000,0.000,0.000,0.000,0.000,0.000,0.000,0.000,0.000,0.000,0.000,0.000,0.000,0.000,0.000,0.000,0.000,0.000,0.000,0.000,0.000,0.000,0.000,0.000,0.000,0.000,0.000,0.000,0.000,0.000,0.000,0.000,0.000,0.000,0.000,0.000,0.000
TP          3185    A     35     42     6    0000    4.200000e+01    1.84     0.077,0.245,0.314,0.233,0.116,0.016,0.000,0.000,0.000,0.000,0.000,0.000,0.000,0.000,0.000,0.000,0.000,0.000,0.000,0.000,0.000,0.000,0.000,0.000,0.000,0.000,0.000,0.000,0.000,0.000,0.000,0.000,0.000,0.000,0.000,0.000,0.000,0.000,0.000,0.000,0.000,0.000,0.000,0.000,0.000,0.000,0.000,0.000,0.000,0.000
TP          3186    A     35     42     6    0000    1.060000e+02    2.14     0.011,0.153,0.334,0.330,0.141,0.016,0.000,0.015,0.000,0.000,0.000,0.000,0.000,0.000,0.000,0.000,0.000,0.000,0.000,0.000,0.000,0.000,0.000,0.000,0.000,0.000,0.000,0.000,0.000,0.000,0.000,0.000,0.000,0.000,0.000,0.000,0.000,0.000,0.000,0.000,0.000,0.000,0.000,0.000,0.000,0.000,0.000,0.000,0.000,0.000
TP          3187    A     35     42     6    0000    1.060000e+02    2.32     0.018,0.151,0.298,0.290,0.181,0.042,0.016,0.005,0.000,0.000,0.000,0.000,0.000,0.000,0.000,0.000,0.000,0.000,0.000,0.000,0.000,0.000,0.000,0.000,0.000,0.000,0.000,0.000,0.000,0.000,0.000,0.000,0.000,0.000,0.000,0.000,0.000,0.000,0.000,0.000,0.000,0.000,0.000,0.000,0.000,0.000,0.000,0.000,0.000,0.000
TP          3188    A     35     42     6    0000    5.730000e+02    2.48     0.000,0.081,0.316,0.336,0.211,0.056,0.000,0.000,0.000,0.000,0.000,0.000,0.000,0.000,0.000,0.000,0.000,0.000,0.000,0.000,0.000,0.000,0.000,0.000,0.000,0.000,0.000,0.000,0.000,0.000,0.000,0.000,0.000,0.000,0.000,0.000,0.000,0.000,0.000,0.000,0.000,0.000,0.000,0.000,0.000,0.000,0.000,0.000,0.000,0.000
TP          3189    A     35     42     6    0000    5.730000e+02    2.62     0.008,0.115,0.274,0.311,0.194,0.060,0.035,0.003,0.000,0.000,0.000,0.000,0.000,0.000,0.000,0.000,0.000,0.000,0.000,0.000,0.000,0.000,0.000,0.000,0.000,0.000,0.000,0.000,0.000,0.000,0.000,0.000,0.000,0.000,0.000,0.000,0.000,0.000,0.000,0.000,0.000,0.000,0.000,0.000,0.000,0.000,0.000,0.000,0.000,0.000
TP          3190    A     35     42     6    0000    5.070000e+03    2.66     0.000,0.069,0.266,0.345,0.253,0.067,0.000,0.000,0.000,0.000,0.000,0.000,0.000,0.000,0.000,0.000,0.000,0.000,0.000,0.000,0.000,0.000,0.000,0.000,0.000,0.000,0.000,0.000,0.000,0.000,0.000,0.000,0.000,0.000,0.000,0.000,0.000,0.000,0.000,0.000,0.000,0.000,0.000,0.000,0.000,0.000,0.000,0.000,0.000,0.000
TP          3191    A     35     42     6    0000    5.070000e+03    2.71     0.013,0.068,0.211,0.310,0.255,0.093,0.035,0.000,0.015,0.000,0.000,0.000,0.000,0.000,0.000,0.000,0.000,0.000,0.000,0.000,0.000,0.000,0.000,0.000,0.000,0.000,0.000,0.000,0.000,0.000,0.000,0.000,0.000,0.000,0.000,0.000,0.000,0.000,0.000,0.000,0.000,0.000,0.000,0.000,0.000,0.000,0.000,0.000,0.000,0.000
TP          3192    A     35     42     6    0000    1.107100e+04    2.92     0.010,0.033,0.228,0.357,0.261,0.101,0.011,0.000,0.000,0.000,0.000,0.000,0.000,0.000,0.000,0.000,0.000,0.000,0.000,0.000,0.000,0.000,0.000,0.000,0.000,0.000,0.000,0.000,0.000,0.000,0.000,0.000,0.000,0.000,0.000,0.000,0.000,0.000,0.000,0.000,0.000,0.000,0.000,0.000,0.000,0.000,0.000,0.000,0.000,0.000
TP          3193    A     35     42     6    0000    1.107100e+04    2.92     0.006,0.053,0.219,0.309,0.268,0.088,0.036,0.000,0.020,0.000,0.000,0.000,0.000,0.000,0.000,0.000,0.000,0.000,0.000,0.000,0.000,0.000,0.000,0.000,0.000,0.000,0.000,0.000,0.000,0.000,0.000,0.000,0.000,0.000,0.000,0.000,0.000,0.000,0.000,0.000,0.000,0.000,0.000,0.000,0.000,0.000,0.000,0.000,0.000,0.000
TP          3194    A     35     42     6    0000    5.407300e+04    3.18     0.005,0.036,0.162,0.284,0.289,0.145,0.056,0.000,0.024,0.000,0.000,0.000,0.000,0.000,0.000,0.000,0.000,0.000,0.000,0.000,0.000,0.000,0.000,0.000,0.000,0.000,0.000,0.000,0.000,0.000,0.000,0.000,0.000,0.000,0.000,0.000,0.000,0.000,0.000,0.000,0.000,0.000,0.000,0.000,0.000,0.000,0.000,0.000,0.000,0.000
TP          3195    A     35     42     6    0000    inf             3.36     
TP          3196    A     35     42     6    0000    inf             3.27     
TP          3197    A     35     43     6    0000    0.000000e+00    0.00     0.471,0.304,0.116,0.110,0.000,0.000,0.000,0.000,0.000,0.000,0.000,0.000,0.000,0.000,0.000,0.000,0.000,0.000,0.000,0.000,0.000,0.000,0.000,0.000,0.000,0.000,0.000,0.000,0.000,0.000,0.000,0.000,0.000,0.000,0.000,0.000,0.000,0.000,0.000,0.000,0.000,0.000,0.000,0.000,0.000,0.000,0.000,0.000,0.000,0.000
TP          3198    A     35     43     6    0000    0.000000e+00    0.00     0.522,0.312,0.121,0.039,0.007,0.000,0.000,0.000,0.000,0.000,0.000,0.000,0.000,0.000,0.000,0.000,0.000,0.000,0.000,0.000,0.000,0.000,0.000,0.000,0.000,0.000,0.000,0.000,0.000,0.000,0.000,0.000,0.000,0.000,0.000,0.000,0.000,0.000,0.000,0.000,0.000,0.000,0.000,0.000,0.000,0.000,0.000,0.000,0.000,0.000
TP          3199    A     35     43     6    0000    4.200000e+01    1.74     0.074,0.196,0.298,0.253,0.127,0.040,0.012,0.000,0.000,0.000,0.000,0.000,0.000,0.000,0.000,0.000,0.000,0.000,0.000,0.000,0.000,0.000,0.000,0.000,0.000,0.000,0.000,0.000,0.000,0.000,0.000,0.000,0.000,0.000,0.000,0.000,0.000,0.000,0.000,0.000,0.000,0.000,0.000,0.000,0.000,0.000,0.000,0.000,0.000,0.000
TP          3200    A     35     43     6    0000    4.200000e+01    1.63     0.076,0.221,0.305,0.224,0.114,0.044,0.012,0.003,0.000,0.000,0.000,0.000,0.000,0.000,0.000,0.000,0.000,0.000,0.000,0.000,0.000,0.000,0.000,0.000,0.000,0.000,0.000,0.000,0.000,0.000,0.000,0.000,0.000,0.000,0.000,0.000,0.000,0.000,0.000,0.000,0.000,0.000,0.000,0.000,0.000,0.000,0.000,0.000,0.000,0.000
TP          3201    A     35     43     6    0000    1.060000e+02    2.29     0.029,0.119,0.253,0.292,0.196,0.080,0.026,0.005,0.000,0.000,0.000,0.000,0.000,0.000,0.000,0.000,0.000,0.000,0.000,0.000,0.000,0.000,0.000,0.000,0.000,0.000,0.000,0.000,0.000,0.000,0.000,0.000,0.000,0.000,0.000,0.000,0.000,0.000,0.000,0.000,0.000,0.000,0.000,0.000,0.000,0.000,0.000,0.000,0.000,0.000
TP          3202    A     35     43     6    0000    1.060000e+02    2.15     0.032,0.129,0.268,0.292,0.179,0.071,0.023,0.007,0.000,0.000,0.000,0.000,0.000,0.000,0.000,0.000,0.000,0.000,0.000,0.000,0.000,0.000,0.000,0.000,0.000,0.000,0.000,0.000,0.000,0.000,0.000,0.000,0.000,0.000,0.000,0.000,0.000,0.000,0.000,0.000,0.000,0.000,0.000,0.000,0.000,0.000,0.000,0.000,0.000,0.000
TP          3203    A     35     43     6    0000    5.730000e+02    2.58     0.017,0.089,0.228,0.303,0.224,0.103,0.033,0.004,0.000,0.000,0.000,0.000,0.000,0.000,0.000,0.000,0.000,0.000,0.000,0.000,0.000,0.000,0.000,0.000,0.000,0.000,0.000,0.000,0.000,0.000,0.000,0.000,0.000,0.000,0.000,0.000,0.000,0.000,0.000,0.000,0.000,0.000,0.000,0.000,0.000,0.000,0.000,0.000,0.000,0.000
TP          3204    A     35     43     6    0000    5.730000e+02    2.36     0.021,0.097,0.240,0.310,0.204,0.088,0.031,0.008,0.001,0.000,0.000,0.000,0.000,0.000,0.000,0.000,0.000,0.000,0.000,0.000,0.000,0.000,0.000,0.000,0.000,0.000,0.000,0.000,0.000,0.000,0.000,0.000,0.000,0.000,0.000,0.000,0.000,0.000,0.000,0.000,0.000,0.000,0.000,0.000,0.000,0.000,0.000,0.000,0.000,0.000
TP          3205    A     35     43     6    0000    5.070000e+03    2.81     0.011,0.066,0.187,0.289,0.246,0.138,0.050,0.014,0.000,0.000,0.000,0.000,0.000,0.000,0.000,0.000,0.000,0.000,0.000,0.000,0.000,0.000,0.000,0.000,0.000,0.000,0.000,0.000,0.000,0.000,0.000,0.000,0.000,0.000,0.000,0.000,0.000,0.000,0.000,0.000,0.000,0.000,0.000,0.000,0.000,0.000,0.000,0.000,0.000,0.000
TP          3206    A     35     43     6    0000    5.070000e+03    2.63     0.016,0.067,0.198,0.305,0.241,0.117,0.042,0.012,0.002,0.000,0.000,0.000,0.000,0.000,0.000,0.000,0.000,0.000,0.000,0.000,0.000,0.000,0.000,0.000,0.000,0.000,0.000,0.000,0.000,0.000,0.000,0.000,0.000,0.000,0.000,0.000,0.000,0.000,0.000,0.000,0.000,0.000,0.000,0.000,0.000,0.000,0.000,0.000,0.000,0.000
TP          3207    A     35     43     6    0000    1.107100e+04    3.03     0.009,0.051,0.162,0.266,0.270,0.149,0.068,0.022,0.002,0.000,0.000,0.000,0.000,0.000,0.000,0.000,0.000,0.000,0.000,0.000,0.000,0.000,0.000,0.000,0.000,0.000,0.000,0.000,0.000,0.000,0.000,0.000,0.000,0.000,0.000,0.000,0.000,0.000,0.000,0.000,0.000,0.000,0.000,0.000,0.000,0.000,0.000,0.000,0.000,0.000
TP          3208    A     35     43     6    0000    1.107100e+04    2.75     0.013,0.057,0.183,0.300,0.252,0.128,0.050,0.015,0.002,0.000,0.000,0.000,0.000,0.000,0.000,0.000,0.000,0.000,0.000,0.000,0.000,0.000,0.000,0.000,0.000,0.000,0.000,0.000,0.000,0.000,0.000,0.000,0.000,0.000,0.000,0.000,0.000,0.000,0.000,0.000,0.000,0.000,0.000,0.000,0.000,0.000,0.000,0.000,0.000,0.000
TP          3209    A     35     43     6    0000    5.407300e+04    3.48     0.007,0.036,0.112,0.217,0.266,0.218,0.100,0.038,0.006,0.000,0.000,0.000,0.000,0.000,0.000,0.000,0.000,0.000,0.000,0.000,0.000,0.000,0.000,0.000,0.000,0.000,0.000,0.000,0.000,0.000,0.000,0.000,0.000,0.000,0.000,0.000,0.000,0.000,0.000,0.000,0.000,0.000,0.000,0.000,0.000,0.000,0.000,0.000,0.000,0.000
TP          3210    A     35     43     6    0000    5.407300e+04    3.19     0.010,0.039,0.124,0.251,0.273,0.184,0.082,0.028,0.008,0.002,0.000,0.000,0.000,0.000,0.000,0.000,0.000,0.000,0.000,0.000,0.000,0.000,0.000,0.000,0.000,0.000,0.000,0.000,0.000,0.000,0.000,0.000,0.000,0.000,0.000,0.000,0.000,0.000,0.000,0.000,0.000,0.000,0.000,0.000,0.000,0.000,0.000,0.000,0.000,0.000
TP          3211    A     35     43     6    0000    inf             3.99     
TP          3212    A     35     43     6    0000    inf             3.95     
TP          3213    A     35     45     6    0000    0.000000e+00    0.00     0.436,0.319,0.173,0.055,0.016,0.000,0.000,0.000,0.000,0.000,0.000,0.000,0.000,0.000,0.000,0.000,0.000,0.000,0.000,0.000,0.000,0.000,0.000,0.000,0.000,0.000,0.000,0.000,0.000,0.000,0.000,0.000,0.000,0.000,0.000,0.000,0.000,0.000,0.000,0.000,0.000,0.000,0.000,0.000,0.000,0.000,0.000,0.000,0.000,0.000
TP          3214    A     35     45     6    0000    4.200000e+01    1.59     0.095,0.181,0.271,0.219,0.135,0.069,0.028,0.000,0.000,0.000,0.000,0.000,0.000,0.000,0.000,0.000,0.000,0.000,0.000,0.000,0.000,0.000,0.000,0.000,0.000,0.000,0.000,0.000,0.000,0.000,0.000,0.000,0.000,0.000,0.000,0.000,0.000,0.000,0.000,0.000,0.000,0.000,0.000,0.000,0.000,0.000,0.000,0.000,0.000,0.000
TP          3215    A     35     45     6    0000    1.060000e+02    2.49     0.058,0.149,0.240,0.237,0.152,0.084,0.040,0.000,0.040,0.000,0.000,0.000,0.000,0.000,0.000,0.000,0.000,0.000,0.000,0.000,0.000,0.000,0.000,0.000,0.000,0.000,0.000,0.000,0.000,0.000,0.000,0.000,0.000,0.000,0.000,0.000,0.000,0.000,0.000,0.000,0.000,0.000,0.000,0.000,0.000,0.000,0.000,0.000,0.000,0.000
TP          3216    A     35     45     6    0000    5.730000e+02    2.28     0.037,0.111,0.194,0.274,0.175,0.097,0.048,0.033,0.032,0.000,0.000,0.000,0.000,0.000,0.000,0.000,0.000,0.000,0.000,0.000,0.000,0.000,0.000,0.000,0.000,0.000,0.000,0.000,0.000,0.000,0.000,0.000,0.000,0.000,0.000,0.000,0.000,0.000,0.000,0.000,0.000,0.000,0.000,0.000,0.000,0.000,0.000,0.000,0.000,0.000
TP          3217    A     35     45     6    0000    5.070000e+03    2.69     0.034,0.065,0.161,0.267,0.230,0.149,0.065,0.028,0.000,0.000,0.000,0.000,0.000,0.000,0.000,0.000,0.000,0.000,0.000,0.000,0.000,0.000,0.000,0.000,0.000,0.000,0.000,0.000,0.000,0.000,0.000,0.000,0.000,0.000,0.000,0.000,0.000,0.000,0.000,0.000,0.000,0.000,0.000,0.000,0.000,0.000,0.000,0.000,0.000,0.000
TP          3218    A     35     45     6    0000    1.107100e+04    3.24     0.000,0.029,0.106,0.224,0.231,0.219,0.129,0.032,0.000,0.029,0.000,0.000,0.000,0.000,0.000,0.000,0.000,0.000,0.000,0.000,0.000,0.000,0.000,0.000,0.000,0.000,0.000,0.000,0.000,0.000,0.000,0.000,0.000,0.000,0.000,0.000,0.000,0.000,0.000,0.000,0.000,0.000,0.000,0.000,0.000,0.000,0.000,0.000,0.000,0.000
TP          3219    A     35     45     6    0000    5.407300e+04    4.07     0.023,0.033,0.073,0.138,0.198,0.207,0.160,0.080,0.037,0.000,0.050,0.000,0.000,0.000,0.000,0.000,0.000,0.000,0.000,0.000,0.000,0.000,0.000,0.000,0.000,0.000,0.000,0.000,0.000,0.000,0.000,0.000,0.000,0.000,0.000,0.000,0.000,0.000,0.000,0.000,0.000,0.000,0.000,0.000,0.000,0.000,0.000,0.000,0.000,0.000
TP          3220    A     35     45     6    0000    inf             5.33     
TP          3221    A     36     43     6    0000    0.000000e+00    0.00     0.588,0.308,0.092,0.012,0.000,0.000,0.000,0.000,0.000,0.000,0.000,0.000,0.000,0.000,0.000,0.000,0.000,0.000,0.000,0.000,0.000,0.000,0.000,0.000,0.000,0.000,0.000,0.000,0.000,0.000,0.000,0.000,0.000,0.000,0.000,0.000,0.000,0.000,0.000,0.000,0.000,0.000,0.000,0.000,0.000,0.000,0.000,0.000,0.000,0.000
TP          3222    A     36     43     6    0000    4.200000e+01    1.84     0.094,0.215,0.263,0.220,0.129,0.060,0.019,0.000,0.000,0.000,0.000,0.000,0.000,0.000,0.000,0.000,0.000,0.000,0.000,0.000,0.000,0.000,0.000,0.000,0.000,0.000,0.000,0.000,0.000,0.000,0.000,0.000,0.000,0.000,0.000,0.000,0.000,0.000,0.000,0.000,0.000,0.000,0.000,0.000,0.000,0.000,0.000,0.000,0.000,0.000
TP          3223    A     36     43     6    0000    1.060000e+02    2.34     0.042,0.136,0.248,0.260,0.181,0.089,0.035,0.010,0.000,0.000,0.000,0.000,0.000,0.000,0.000,0.000,0.000,0.000,0.000,0.000,0.000,0.000,0.000,0.000,0.000,0.000,0.000,0.000,0.000,0.000,0.000,0.000,0.000,0.000,0.000,0.000,0.000,0.000,0.000,0.000,0.000,0.000,0.000,0.000,0.000,0.000,0.000,0.000,0.000,0.000
TP          3224    A     36     43     6    0000    5.730000e+02    2.58     0.030,0.118,0.220,0.261,0.201,0.112,0.046,0.013,0.000,0.000,0.000,0.000,0.000,0.000,0.000,0.000,0.000,0.000,0.000,0.000,0.000,0.000,0.000,0.000,0.000,0.000,0.000,0.000,0.000,0.000,0.000,0.000,0.000,0.000,0.000,0.000,0.000,0.000,0.000,0.000,0.000,0.000,0.000,0.000,0.000,0.000,0.000,0.000,0.000,0.000
TP          3225    A     36     43     6    0000    5.070000e+03    2.92     0.024,0.085,0.181,0.250,0.227,0.145,0.064,0.023,0.000,0.000,0.000,0.000,0.000,0.000,0.000,0.000,0.000,0.000,0.000,0.000,0.000,0.000,0.000,0.000,0.000,0.000,0.000,0.000,0.000,0.000,0.000,0.000,0.000,0.000,0.000,0.000,0.000,0.000,0.000,0.000,0.000,0.000,0.000,0.000,0.000,0.000,0.000,0.000,0.000,0.000
TP          3226    A     36     43     6    0000    1.107100e+04    3.03     0.023,0.073,0.166,0.247,0.233,0.150,0.070,0.028,0.009,0.000,0.000,0.000,0.000,0.000,0.000,0.000,0.000,0.000,0.000,0.000,0.000,0.000,0.000,0.000,0.000,0.000,0.000,0.000,0.000,0.000,0.000,0.000,0.000,0.000,0.000,0.000,0.000,0.000,0.000,0.000,0.000,0.000,0.000,0.000,0.000,0.000,0.000,0.000,0.000,0.000
TP          3227    A     36     43     6    0000    5.407300e+04    3.23     0.019,0.061,0.144,0.231,0.238,0.173,0.086,0.036,0.012,0.000,0.000,0.000,0.000,0.000,0.000,0.000,0.000,0.000,0.000,0.000,0.000,0.000,0.000,0.000,0.000,0.000,0.000,0.000,0.000,0.000,0.000,0.000,0.000,0.000,0.000,0.000,0.000,0.000,0.000,0.000,0.000,0.000,0.000,0.000,0.000,0.000,0.000,0.000,0.000,0.000
TP          3228    A     36     43     6    0000    inf             3.75     
TP          3229    A     37     42     6    0000    0.000000e+00    0.00     0.660,0.264,0.064,0.012,0.000,0.000,0.000,0.000,0.000,0.000,0.000,0.000,0.000,0.000,0.000,0.000,0.000,0.000,0.000,0.000,0.000,0.000,0.000,0.000,0.000,0.000,0.000,0.000,0.000,0.000,0.000,0.000,0.000,0.000,0.000,0.000,0.000,0.000,0.000,0.000,0.000,0.000,0.000,0.000,0.000,0.000,0.000,0.000,0.000,0.000
TP          3230    A     37     42     6    0000    0.000000e+00    0.00     0.664,0.274,0.053,0.008,0.000,0.000,0.000,0.000,0.000,0.000,0.000,0.000,0.000,0.000,0.000,0.000,0.000,0.000,0.000,0.000,0.000,0.000,0.000,0.000,0.000,0.000,0.000,0.000,0.000,0.000,0.000,0.000,0.000,0.000,0.000,0.000,0.000,0.000,0.000,0.000,0.000,0.000,0.000,0.000,0.000,0.000,0.000,0.000,0.000,0.000
TP          3231    A     37     42     6    0000    4.200000e+01    0.76     0.173,0.379,0.278,0.104,0.040,0.026,0.000,0.000,0.000,0.000,0.000,0.000,0.000,0.000,0.000,0.000,0.000,0.000,0.000,0.000,0.000,0.000,0.000,0.000,0.000,0.000,0.000,0.000,0.000,0.000,0.000,0.000,0.000,0.000,0.000,0.000,0.000,0.000,0.000,0.000,0.000,0.000,0.000,0.000,0.000,0.000,0.000,0.000,0.000,0.000
TP          3232    A     37     42     6    0000    4.200000e+01    0.94     0.208,0.392,0.281,0.094,0.021,0.003,0.000,0.000,0.000,0.000,0.000,0.000,0.000,0.000,0.000,0.000,0.000,0.000,0.000,0.000,0.000,0.000,0.000,0.000,0.000,0.000,0.000,0.000,0.000,0.000,0.000,0.000,0.000,0.000,0.000,0.000,0.000,0.000,0.000,0.000,0.000,0.000,0.000,0.000,0.000,0.000,0.000,0.000,0.000,0.000
TP          3233    A     37     42     6    0000    1.060000e+02    1.19     0.087,0.316,0.336,0.139,0.051,0.041,0.030,0.000,0.000,0.000,0.000,0.000,0.000,0.000,0.000,0.000,0.000,0.000,0.000,0.000,0.000,0.000,0.000,0.000,0.000,0.000,0.000,0.000,0.000,0.000,0.000,0.000,0.000,0.000,0.000,0.000,0.000,0.000,0.000,0.000,0.000,0.000,0.000,0.000,0.000,0.000,0.000,0.000,0.000,0.000
TP          3234    A     37     42     6    0000    1.060000e+02    1.25     0.106,0.372,0.335,0.142,0.034,0.011,0.000,0.000,0.000,0.000,0.000,0.000,0.000,0.000,0.000,0.000,0.000,0.000,0.000,0.000,0.000,0.000,0.000,0.000,0.000,0.000,0.000,0.000,0.000,0.000,0.000,0.000,0.000,0.000,0.000,0.000,0.000,0.000,0.000,0.000,0.000,0.000,0.000,0.000,0.000,0.000,0.000,0.000,0.000,0.000
TP          3235    A     37     42     6    0000    5.730000e+02    1.27     0.073,0.309,0.343,0.152,0.060,0.030,0.032,0.000,0.000,0.000,0.000,0.000,0.000,0.000,0.000,0.000,0.000,0.000,0.000,0.000,0.000,0.000,0.000,0.000,0.000,0.000,0.000,0.000,0.000,0.000,0.000,0.000,0.000,0.000,0.000,0.000,0.000,0.000,0.000,0.000,0.000,0.000,0.000,0.000,0.000,0.000,0.000,0.000,0.000,0.000
TP          3236    A     37     42     6    0000    5.730000e+02    1.31     0.091,0.354,0.365,0.144,0.041,0.005,0.000,0.000,0.000,0.000,0.000,0.000,0.000,0.000,0.000,0.000,0.000,0.000,0.000,0.000,0.000,0.000,0.000,0.000,0.000,0.000,0.000,0.000,0.000,0.000,0.000,0.000,0.000,0.000,0.000,0.000,0.000,0.000,0.000,0.000,0.000,0.000,0.000,0.000,0.000,0.000,0.000,0.000,0.000,0.000
TP          3237    A     37     42     6    0000    5.070000e+03    1.43     0.074,0.303,0.367,0.171,0.055,0.031,0.000,0.000,0.000,0.000,0.000,0.000,0.000,0.000,0.000,0.000,0.000,0.000,0.000,0.000,0.000,0.000,0.000,0.000,0.000,0.000,0.000,0.000,0.000,0.000,0.000,0.000,0.000,0.000,0.000,0.000,0.000,0.000,0.000,0.000,0.000,0.000,0.000,0.000,0.000,0.000,0.000,0.000,0.000,0.000
TP          3238    A     37     42     6    0000    5.070000e+03    1.35     0.081,0.348,0.365,0.160,0.039,0.006,0.002,0.000,0.000,0.000,0.000,0.000,0.000,0.000,0.000,0.000,0.000,0.000,0.000,0.000,0.000,0.000,0.000,0.000,0.000,0.000,0.000,0.000,0.000,0.000,0.000,0.000,0.000,0.000,0.000,0.000,0.000,0.000,0.000,0.000,0.000,0.000,0.000,0.000,0.000,0.000,0.000,0.000,0.000,0.000
TP          3239    A     37     42     6    0000    1.107100e+04    1.40     0.063,0.287,0.369,0.197,0.058,0.026,0.000,0.000,0.000,0.000,0.000,0.000,0.000,0.000,0.000,0.000,0.000,0.000,0.000,0.000,0.000,0.000,0.000,0.000,0.000,0.000,0.000,0.000,0.000,0.000,0.000,0.000,0.000,0.000,0.000,0.000,0.000,0.000,0.000,0.000,0.000,0.000,0.000,0.000,0.000,0.000,0.000,0.000,0.000,0.000
TP          3240    A     37     42     6    0000    1.107100e+04    1.42     0.072,0.332,0.372,0.170,0.045,0.008,0.000,0.000,0.000,0.000,0.000,0.000,0.000,0.000,0.000,0.000,0.000,0.000,0.000,0.000,0.000,0.000,0.000,0.000,0.000,0.000,0.000,0.000,0.000,0.000,0.000,0.000,0.000,0.000,0.000,0.000,0.000,0.000,0.000,0.000,0.000,0.000,0.000,0.000,0.000,0.000,0.000,0.000,0.000,0.000
TP          3241    A     37     42     6    0000    5.407300e+04    1.59     0.051,0.202,0.352,0.251,0.092,0.029,0.023,0.000,0.000,0.000,0.000,0.000,0.000,0.000,0.000,0.000,0.000,0.000,0.000,0.000,0.000,0.000,0.000,0.000,0.000,0.000,0.000,0.000,0.000,0.000,0.000,0.000,0.000,0.000,0.000,0.000,0.000,0.000,0.000,0.000,0.000,0.000,0.000,0.000,0.000,0.000,0.000,0.000,0.000,0.000
TP          3242    A     37     42     6    0000    5.407300e+04    1.71     0.059,0.244,0.359,0.238,0.076,0.020,0.004,0.000,0.000,0.000,0.000,0.000,0.000,0.000,0.000,0.000,0.000,0.000,0.000,0.000,0.000,0.000,0.000,0.000,0.000,0.000,0.000,0.000,0.000,0.000,0.000,0.000,0.000,0.000,0.000,0.000,0.000,0.000,0.000,0.000,0.000,0.000,0.000,0.000,0.000,0.000,0.000,0.000,0.000,0.000
TP          3243    A     37     42     6    0000    inf             1.56     
TP          3244    A     37     42     6    0000    inf             1.84     
TP          3245    A     37     43     6    0000    0.000000e+00    0.00     0.609,0.286,0.082,0.018,0.004,0.000,0.000,0.000,0.000,0.000,0.000,0.000,0.000,0.000,0.000,0.000,0.000,0.000,0.000,0.000,0.000,0.000,0.000,0.000,0.000,0.000,0.000,0.000,0.000,0.000,0.000,0.000,0.000,0.000,0.000,0.000,0.000,0.000,0.000,0.000,0.000,0.000,0.000,0.000,0.000,0.000,0.000,0.000,0.000,0.000
TP          3246    A     37     43     6    0000    0.000000e+00    0.00     0.597,0.301,0.078,0.021,0.003,0.000,0.000,0.000,0.000,0.000,0.000,0.000,0.000,0.000,0.000,0.000,0.000,0.000,0.000,0.000,0.000,0.000,0.000,0.000,0.000,0.000,0.000,0.000,0.000,0.000,0.000,0.000,0.000,0.000,0.000,0.000,0.000,0.000,0.000,0.000,0.000,0.000,0.000,0.000,0.000,0.000,0.000,0.000,0.000,0.000
TP          3247    A     37     43     6    0000    4.200000e+01    1.09     0.149,0.344,0.324,0.135,0.038,0.009,0.002,0.000,0.000,0.000,0.000,0.000,0.000,0.000,0.000,0.000,0.000,0.000,0.000,0.000,0.000,0.000,0.000,0.000,0.000,0.000,0.000,0.000,0.000,0.000,0.000,0.000,0.000,0.000,0.000,0.000,0.000,0.000,0.000,0.000,0.000,0.000,0.000,0.000,0.000,0.000,0.000,0.000,0.000,0.000
TP          3248    A     37     43     6    0000    4.200000e+01    1.11     0.139,0.350,0.313,0.143,0.036,0.012,0.009,0.000,0.000,0.000,0.000,0.000,0.000,0.000,0.000,0.000,0.000,0.000,0.000,0.000,0.000,0.000,0.000,0.000,0.000,0.000,0.000,0.000,0.000,0.000,0.000,0.000,0.000,0.000,0.000,0.000,0.000,0.000,0.000,0.000,0.000,0.000,0.000,0.000,0.000,0.000,0.000,0.000,0.000,0.000
TP          3249    A     37     43     6    0000    1.060000e+02    1.40     0.067,0.282,0.403,0.182,0.053,0.011,0.002,0.000,0.000,0.000,0.000,0.000,0.000,0.000,0.000,0.000,0.000,0.000,0.000,0.000,0.000,0.000,0.000,0.000,0.000,0.000,0.000,0.000,0.000,0.000,0.000,0.000,0.000,0.000,0.000,0.000,0.000,0.000,0.000,0.000,0.000,0.000,0.000,0.000,0.000,0.000,0.000,0.000,0.000,0.000
TP          3250    A     37     43     6    0000    1.060000e+02    1.41     0.061,0.288,0.391,0.188,0.048,0.016,0.008,0.000,0.000,0.000,0.000,0.000,0.000,0.000,0.000,0.000,0.000,0.000,0.000,0.000,0.000,0.000,0.000,0.000,0.000,0.000,0.000,0.000,0.000,0.000,0.000,0.000,0.000,0.000,0.000,0.000,0.000,0.000,0.000,0.000,0.000,0.000,0.000,0.000,0.000,0.000,0.000,0.000,0.000,0.000
TP          3251    A     37     43     6    0000    5.730000e+02    1.46     0.055,0.264,0.417,0.193,0.056,0.013,0.003,0.000,0.000,0.000,0.000,0.000,0.000,0.000,0.000,0.000,0.000,0.000,0.000,0.000,0.000,0.000,0.000,0.000,0.000,0.000,0.000,0.000,0.000,0.000,0.000,0.000,0.000,0.000,0.000,0.000,0.000,0.000,0.000,0.000,0.000,0.000,0.000,0.000,0.000,0.000,0.000,0.000,0.000,0.000
TP          3252    A     37     43     6    0000    5.730000e+02    1.48     0.050,0.270,0.406,0.197,0.052,0.018,0.008,0.000,0.000,0.000,0.000,0.000,0.000,0.000,0.000,0.000,0.000,0.000,0.000,0.000,0.000,0.000,0.000,0.000,0.000,0.000,0.000,0.000,0.000,0.000,0.000,0.000,0.000,0.000,0.000,0.000,0.000,0.000,0.000,0.000,0.000,0.000,0.000,0.000,0.000,0.000,0.000,0.000,0.000,0.000
TP          3253    A     37     43     6    0000    5.070000e+03    1.57     0.047,0.238,0.413,0.214,0.069,0.017,0.004,0.000,0.000,0.000,0.000,0.000,0.000,0.000,0.000,0.000,0.000,0.000,0.000,0.000,0.000,0.000,0.000,0.000,0.000,0.000,0.000,0.000,0.000,0.000,0.000,0.000,0.000,0.000,0.000,0.000,0.000,0.000,0.000,0.000,0.000,0.000,0.000,0.000,0.000,0.000,0.000,0.000,0.000,0.000
TP          3254    A     37     43     6    0000    5.070000e+03    1.58     0.043,0.242,0.401,0.221,0.063,0.021,0.008,0.000,0.000,0.000,0.000,0.000,0.000,0.000,0.000,0.000,0.000,0.000,0.000,0.000,0.000,0.000,0.000,0.000,0.000,0.000,0.000,0.000,0.000,0.000,0.000,0.000,0.000,0.000,0.000,0.000,0.000,0.000,0.000,0.000,0.000,0.000,0.000,0.000,0.000,0.000,0.000,0.000,0.000,0.000
TP          3255    A     37     43     6    0000    1.107100e+04    1.69     0.039,0.214,0.397,0.238,0.084,0.022,0.005,0.000,0.000,0.000,0.000,0.000,0.000,0.000,0.000,0.000,0.000,0.000,0.000,0.000,0.000,0.000,0.000,0.000,0.000,0.000,0.000,0.000,0.000,0.000,0.000,0.000,0.000,0.000,0.000,0.000,0.000,0.000,0.000,0.000,0.000,0.000,0.000,0.000,0.000,0.000,0.000,0.000,0.000,0.000
TP          3256    A     37     43     6    0000    1.107100e+04    1.70     0.036,0.220,0.385,0.246,0.079,0.028,0.007,0.000,0.000,0.000,0.000,0.000,0.000,0.000,0.000,0.000,0.000,0.000,0.000,0.000,0.000,0.000,0.000,0.000,0.000,0.000,0.000,0.000,0.000,0.000,0.000,0.000,0.000,0.000,0.000,0.000,0.000,0.000,0.000,0.000,0.000,0.000,0.000,0.000,0.000,0.000,0.000,0.000,0.000,0.000
TP          3257    A     37     43     6    0000    5.407300e+04    2.12     0.027,0.138,0.313,0.303,0.157,0.049,0.011,0.003,0.000,0.000,0.000,0.000,0.000,0.000,0.000,0.000,0.000,0.000,0.000,0.000,0.000,0.000,0.000,0.000,0.000,0.000,0.000,0.000,0.000,0.000,0.000,0.000,0.000,0.000,0.000,0.000,0.000,0.000,0.000,0.000,0.000,0.000,0.000,0.000,0.000,0.000,0.000,0.000,0.000,0.000
TP          3258    A     37     43     6    0000    5.407300e+04    2.12     0.025,0.146,0.304,0.310,0.144,0.055,0.010,0.005,0.000,0.000,0.000,0.000,0.000,0.000,0.000,0.000,0.000,0.000,0.000,0.000,0.000,0.000,0.000,0.000,0.000,0.000,0.000,0.000,0.000,0.000,0.000,0.000,0.000,0.000,0.000,0.000,0.000,0.000,0.000,0.000,0.000,0.000,0.000,0.000,0.000,0.000,0.000,0.000,0.000,0.000
TP          3259    A     37     43     6    0000    inf             2.73     
TP          3260    A     37     43     6    0000    inf             2.72     
TP          3261    A     37     45     6    0000    0.000000e+00    0.00     0.567,0.332,0.101,0.000,0.000,0.000,0.000,0.000,0.000,0.000,0.000,0.000,0.000,0.000,0.000,0.000,0.000,0.000,0.000,0.000,0.000,0.000,0.000,0.000,0.000,0.000,0.000,0.000,0.000,0.000,0.000,0.000,0.000,0.000,0.000,0.000,0.000,0.000,0.000,0.000,0.000,0.000,0.000,0.000,0.000,0.000,0.000,0.000,0.000,0.000
TP          3262    A     37     45     6    0000    0.000000e+00    0.00     0.519,0.329,0.122,0.026,0.005,0.000,0.000,0.000,0.000,0.000,0.000,0.000,0.000,0.000,0.000,0.000,0.000,0.000,0.000,0.000,0.000,0.000,0.000,0.000,0.000,0.000,0.000,0.000,0.000,0.000,0.000,0.000,0.000,0.000,0.000,0.000,0.000,0.000,0.000,0.000,0.000,0.000,0.000,0.000,0.000,0.000,0.000,0.000,0.000,0.000
TP          3263    A     37     45     6    0000    4.200000e+01    1.19     0.139,0.327,0.309,0.158,0.054,0.012,0.000,0.000,0.000,0.000,0.000,0.000,0.000,0.000,0.000,0.000,0.000,0.000,0.000,0.000,0.000,0.000,0.000,0.000,0.000,0.000,0.000,0.000,0.000,0.000,0.000,0.000,0.000,0.000,0.000,0.000,0.000,0.000,0.000,0.000,0.000,0.000,0.000,0.000,0.000,0.000,0.000,0.000,0.000,0.000
TP          3264    A     37     45     6    0000    4.200000e+01    1.11     0.126,0.317,0.324,0.155,0.058,0.015,0.004,0.001,0.000,0.000,0.000,0.000,0.000,0.000,0.000,0.000,0.000,0.000,0.000,0.000,0.000,0.000,0.000,0.000,0.000,0.000,0.000,0.000,0.000,0.000,0.000,0.000,0.000,0.000,0.000,0.000,0.000,0.000,0.000,0.000,0.000,0.000,0.000,0.000,0.000,0.000,0.000,0.000,0.000,0.000
TP          3265    A     37     45     6    0000    1.060000e+02    1.52     0.059,0.244,0.386,0.211,0.073,0.017,0.009,0.000,0.000,0.000,0.000,0.000,0.000,0.000,0.000,0.000,0.000,0.000,0.000,0.000,0.000,0.000,0.000,0.000,0.000,0.000,0.000,0.000,0.000,0.000,0.000,0.000,0.000,0.000,0.000,0.000,0.000,0.000,0.000,0.000,0.000,0.000,0.000,0.000,0.000,0.000,0.000,0.000,0.000,0.000
TP          3266    A     37     45     6    0000    1.060000e+02    1.39     0.072,0.256,0.364,0.209,0.075,0.018,0.005,0.001,0.000,0.000,0.000,0.000,0.000,0.000,0.000,0.000,0.000,0.000,0.000,0.000,0.000,0.000,0.000,0.000,0.000,0.000,0.000,0.000,0.000,0.000,0.000,0.000,0.000,0.000,0.000,0.000,0.000,0.000,0.000,0.000,0.000,0.000,0.000,0.000,0.000,0.000,0.000,0.000,0.000,0.000
TP          3267    A     37     45     6    0000    5.730000e+02    1.60     0.062,0.226,0.360,0.211,0.101,0.029,0.011,0.000,0.000,0.000,0.000,0.000,0.000,0.000,0.000,0.000,0.000,0.000,0.000,0.000,0.000,0.000,0.000,0.000,0.000,0.000,0.000,0.000,0.000,0.000,0.000,0.000,0.000,0.000,0.000,0.000,0.000,0.000,0.000,0.000,0.000,0.000,0.000,0.000,0.000,0.000,0.000,0.000,0.000,0.000
TP          3268    A     37     45     6    0000    5.730000e+02    1.48     0.055,0.236,0.369,0.228,0.083,0.023,0.005,0.000,0.000,0.000,0.000,0.000,0.000,0.000,0.000,0.000,0.000,0.000,0.000,0.000,0.000,0.000,0.000,0.000,0.000,0.000,0.000,0.000,0.000,0.000,0.000,0.000,0.000,0.000,0.000,0.000,0.000,0.000,0.000,0.000,0.000,0.000,0.000,0.000,0.000,0.000,0.000,0.000,0.000,0.000
TP          3269    A     37     45     6    0000    5.070000e+03    2.00     0.031,0.146,0.335,0.290,0.137,0.049,0.012,0.000,0.000,0.000,0.000,0.000,0.000,0.000,0.000,0.000,0.000,0.000,0.000,0.000,0.000,0.000,0.000,0.000,0.000,0.000,0.000,0.000,0.000,0.000,0.000,0.000,0.000,0.000,0.000,0.000,0.000,0.000,0.000,0.000,0.000,0.000,0.000,0.000,0.000,0.000,0.000,0.000,0.000,0.000
TP          3270    A     37     45     6    0000    5.070000e+03    1.86     0.042,0.147,0.324,0.283,0.140,0.051,0.012,0.000,0.000,0.000,0.000,0.000,0.000,0.000,0.000,0.000,0.000,0.000,0.000,0.000,0.000,0.000,0.000,0.000,0.000,0.000,0.000,0.000,0.000,0.000,0.000,0.000,0.000,0.000,0.000,0.000,0.000,0.000,0.000,0.000,0.000,0.000,0.000,0.000,0.000,0.000,0.000,0.000,0.000,0.000
TP          3271    A     37     45     6    0000    1.107100e+04    2.33     0.016,0.113,0.267,0.313,0.185,0.078,0.021,0.007,0.000,0.000,0.000,0.000,0.000,0.000,0.000,0.000,0.000,0.000,0.000,0.000,0.000,0.000,0.000,0.000,0.000,0.000,0.000,0.000,0.000,0.000,0.000,0.000,0.000,0.000,0.000,0.000,0.000,0.000,0.000,0.000,0.000,0.000,0.000,0.000,0.000,0.000,0.000,0.000,0.000,0.000
TP          3272    A     37     45     6    0000    1.107100e+04    2.25     0.024,0.104,0.270,0.307,0.188,0.079,0.022,0.005,0.001,0.000,0.000,0.000,0.000,0.000,0.000,0.000,0.000,0.000,0.000,0.000,0.000,0.000,0.000,0.000,0.000,0.000,0.000,0.000,0.000,0.000,0.000,0.000,0.000,0.000,0.000,0.000,0.000,0.000,0.000,0.000,0.000,0.000,0.000,0.000,0.000,0.000,0.000,0.000,0.000,0.000
TP          3273    A     37     45     6    0000    5.407300e+04    2.95     0.022,0.040,0.160,0.279,0.256,0.172,0.071,0.000,0.000,0.000,0.000,0.000,0.000,0.000,0.000,0.000,0.000,0.000,0.000,0.000,0.000,0.000,0.000,0.000,0.000,0.000,0.000,0.000,0.000,0.000,0.000,0.000,0.000,0.000,0.000,0.000,0.000,0.000,0.000,0.000,0.000,0.000,0.000,0.000,0.000,0.000,0.000,0.000,0.000,0.000
TP          3274    A     37     45     6    0000    5.407300e+04    2.83     0.020,0.049,0.170,0.281,0.256,0.149,0.060,0.015,0.000,0.000,0.000,0.000,0.000,0.000,0.000,0.000,0.000,0.000,0.000,0.000,0.000,0.000,0.000,0.000,0.000,0.000,0.000,0.000,0.000,0.000,0.000,0.000,0.000,0.000,0.000,0.000,0.000,0.000,0.000,0.000,0.000,0.000,0.000,0.000,0.000,0.000,0.000,0.000,0.000,0.000
TP          3275    A     37     45     6    0000    inf             4.32     
TP          3276    A     37     45     6    0000    inf             4.22     
TP          3277    A     39     43     6    0000    0.000000e+00    0.00     0.791,0.209,0.000,0.000,0.000,0.000,0.000,0.000,0.000,0.000,0.000,0.000,0.000,0.000,0.000,0.000,0.000,0.000,0.000,0.000,0.000,0.000,0.000,0.000,0.000,0.000,0.000,0.000,0.000,0.000,0.000,0.000,0.000,0.000,0.000,0.000,0.000,0.000,0.000,0.000,0.000,0.000,0.000,0.000,0.000,0.000,0.000,0.000,0.000,0.000
TP          3278    A     39     43     6    0000    4.200000e+01    0.99     0.252,0.408,0.244,0.083,0.013,0.000,0.000,0.000,0.000,0.000,0.000,0.000,0.000,0.000,0.000,0.000,0.000,0.000,0.000,0.000,0.000,0.000,0.000,0.000,0.000,0.000,0.000,0.000,0.000,0.000,0.000,0.000,0.000,0.000,0.000,0.000,0.000,0.000,0.000,0.000,0.000,0.000,0.000,0.000,0.000,0.000,0.000,0.000,0.000,0.000
TP          3279    A     39     43     6    0000    1.060000e+02    1.23     0.183,0.357,0.296,0.122,0.032,0.010,0.000,0.000,0.000,0.000,0.000,0.000,0.000,0.000,0.000,0.000,0.000,0.000,0.000,0.000,0.000,0.000,0.000,0.000,0.000,0.000,0.000,0.000,0.000,0.000,0.000,0.000,0.000,0.000,0.000,0.000,0.000,0.000,0.000,0.000,0.000,0.000,0.000,0.000,0.000,0.000,0.000,0.000,0.000,0.000
TP          3280    A     39     43     6    0000    5.730000e+02    1.36     0.136,0.367,0.320,0.152,0.025,0.000,0.000,0.000,0.000,0.000,0.000,0.000,0.000,0.000,0.000,0.000,0.000,0.000,0.000,0.000,0.000,0.000,0.000,0.000,0.000,0.000,0.000,0.000,0.000,0.000,0.000,0.000,0.000,0.000,0.000,0.000,0.000,0.000,0.000,0.000,0.000,0.000,0.000,0.000,0.000,0.000,0.000,0.000,0.000,0.000
TP          3281    A     39     43     6    0000    5.070000e+03    1.49     0.134,0.316,0.328,0.169,0.054,0.000,0.000,0.000,0.000,0.000,0.000,0.000,0.000,0.000,0.000,0.000,0.000,0.000,0.000,0.000,0.000,0.000,0.000,0.000,0.000,0.000,0.000,0.000,0.000,0.000,0.000,0.000,0.000,0.000,0.000,0.000,0.000,0.000,0.000,0.000,0.000,0.000,0.000,0.000,0.000,0.000,0.000,0.000,0.000,0.000
TP          3282    A     39     43     6    0000    1.107100e+04    1.53     0.120,0.312,0.338,0.180,0.051,0.000,0.000,0.000,0.000,0.000,0.000,0.000,0.000,0.000,0.000,0.000,0.000,0.000,0.000,0.000,0.000,0.000,0.000,0.000,0.000,0.000,0.000,0.000,0.000,0.000,0.000,0.000,0.000,0.000,0.000,0.000,0.000,0.000,0.000,0.000,0.000,0.000,0.000,0.000,0.000,0.000,0.000,0.000,0.000,0.000
TP          3283    A     39     43     6    0000    5.407300e+04    1.75     0.095,0.271,0.321,0.222,0.080,0.012,0.000,0.000,0.000,0.000,0.000,0.000,0.000,0.000,0.000,0.000,0.000,0.000,0.000,0.000,0.000,0.000,0.000,0.000,0.000,0.000,0.000,0.000,0.000,0.000,0.000,0.000,0.000,0.000,0.000,0.000,0.000,0.000,0.000,0.000,0.000,0.000,0.000,0.000,0.000,0.000,0.000,0.000,0.000,0.000
TP          3284    A     39     43     6    0000    inf             2.13     
TP          3285    A     39     52     6    0000    0.000000e+00    0.00     0.381,0.345,0.200,0.075,0.000,0.000,0.000,0.000,0.000,0.000,0.000,0.000,0.000,0.000,0.000,0.000,0.000,0.000,0.000,0.000,0.000,0.000,0.000,0.000,0.000,0.000,0.000,0.000,0.000,0.000,0.000,0.000,0.000,0.000,0.000,0.000,0.000,0.000,0.000,0.000,0.000,0.000,0.000,0.000,0.000,0.000,0.000,0.000,0.000,0.000
TP          3286    A     39     52     6    0000    4.200000e+01    1.37     0.137,0.229,0.251,0.196,0.125,0.062,0.000,0.000,0.000,0.000,0.000,0.000,0.000,0.000,0.000,0.000,0.000,0.000,0.000,0.000,0.000,0.000,0.000,0.000,0.000,0.000,0.000,0.000,0.000,0.000,0.000,0.000,0.000,0.000,0.000,0.000,0.000,0.000,0.000,0.000,0.000,0.000,0.000,0.000,0.000,0.000,0.000,0.000,0.000,0.000
TP          3287    A     39     52     6    0000    1.060000e+02    2.11     0.076,0.138,0.196,0.203,0.165,0.101,0.103,0.019,0.000,0.000,0.000,0.000,0.000,0.000,0.000,0.000,0.000,0.000,0.000,0.000,0.000,0.000,0.000,0.000,0.000,0.000,0.000,0.000,0.000,0.000,0.000,0.000,0.000,0.000,0.000,0.000,0.000,0.000,0.000,0.000,0.000,0.000,0.000,0.000,0.000,0.000,0.000,0.000,0.000,0.000
TP          3288    A     39     52     6    0000    5.730000e+02    3.50     0.003,0.057,0.119,0.159,0.199,0.192,0.169,0.097,0.000,0.006,0.000,0.000,0.000,0.000,0.000,0.000,0.000,0.000,0.000,0.000,0.000,0.000,0.000,0.000,0.000,0.000,0.000,0.000,0.000,0.000,0.000,0.000,0.000,0.000,0.000,0.000,0.000,0.000,0.000,0.000,0.000,0.000,0.000,0.000,0.000,0.000,0.000,0.000,0.000,0.000
TP          3289    A     39     52     6    0000    5.070000e+03    5.15     0.006,0.000,0.019,0.045,0.122,0.183,0.246,0.183,0.129,0.066,0.000,0.000,0.000,0.000,0.000,0.000,0.000,0.000,0.000,0.000,0.000,0.000,0.000,0.000,0.000,0.000,0.000,0.000,0.000,0.000,0.000,0.000,0.000,0.000,0.000,0.000,0.000,0.000,0.000,0.000,0.000,0.000,0.000,0.000,0.000,0.000,0.000,0.000,0.000,0.000
TP          3290    A     39     52     6    0000    1.107100e+04    5.36     0.000,0.002,0.016,0.035,0.106,0.178,0.234,0.204,0.154,0.071,0.000,0.000,0.000,0.000,0.000,0.000,0.000,0.000,0.000,0.000,0.000,0.000,0.000,0.000,0.000,0.000,0.000,0.000,0.000,0.000,0.000,0.000,0.000,0.000,0.000,0.000,0.000,0.000,0.000,0.000,0.000,0.000,0.000,0.000,0.000,0.000,0.000,0.000,0.000,0.000
TP          3291    A     39     52     6    0000    5.407300e+04    5.71     0.000,0.000,0.000,0.010,0.089,0.144,0.224,0.199,0.164,0.088,0.083,0.000,0.000,0.000,0.000,0.000,0.000,0.000,0.000,0.000,0.000,0.000,0.000,0.000,0.000,0.000,0.000,0.000,0.000,0.000,0.000,0.000,0.000,0.000,0.000,0.000,0.000,0.000,0.000,0.000,0.000,0.000,0.000,0.000,0.000,0.000,0.000,0.000,0.000,0.000
TP          3292    A     39     52     6    0000    inf             8.90     
TP          3293    A     40     45     6    0000    0.000000e+00    0.00     0.665,0.273,0.061,0.000,0.000,0.000,0.000,0.000,0.000,0.000,0.000,0.000,0.000,0.000,0.000,0.000,0.000,0.000,0.000,0.000,0.000,0.000,0.000,0.000,0.000,0.000,0.000,0.000,0.000,0.000,0.000,0.000,0.000,0.000,0.000,0.000,0.000,0.000,0.000,0.000,0.000,0.000,0.000,0.000,0.000,0.000,0.000,0.000,0.000,0.000
TP          3294    A     40     45     6    0000    4.200000e+01    1.12     0.238,0.352,0.245,0.123,0.042,0.000,0.000,0.000,0.000,0.000,0.000,0.000,0.000,0.000,0.000,0.000,0.000,0.000,0.000,0.000,0.000,0.000,0.000,0.000,0.000,0.000,0.000,0.000,0.000,0.000,0.000,0.000,0.000,0.000,0.000,0.000,0.000,0.000,0.000,0.000,0.000,0.000,0.000,0.000,0.000,0.000,0.000,0.000,0.000,0.000
TP          3295    A     40     45     6    0000    1.060000e+02    1.42     0.133,0.323,0.308,0.149,0.059,0.015,0.013,0.000,0.000,0.000,0.000,0.000,0.000,0.000,0.000,0.000,0.000,0.000,0.000,0.000,0.000,0.000,0.000,0.000,0.000,0.000,0.000,0.000,0.000,0.000,0.000,0.000,0.000,0.000,0.000,0.000,0.000,0.000,0.000,0.000,0.000,0.000,0.000,0.000,0.000,0.000,0.000,0.000,0.000,0.000
TP          3296    A     40     45     6    0000    5.730000e+02    1.59     0.117,0.280,0.304,0.182,0.071,0.028,0.018,0.000,0.000,0.000,0.000,0.000,0.000,0.000,0.000,0.000,0.000,0.000,0.000,0.000,0.000,0.000,0.000,0.000,0.000,0.000,0.000,0.000,0.000,0.000,0.000,0.000,0.000,0.000,0.000,0.000,0.000,0.000,0.000,0.000,0.000,0.000,0.000,0.000,0.000,0.000,0.000,0.000,0.000,0.000
TP          3297    A     40     45     6    0000    5.070000e+03    1.88     0.085,0.234,0.300,0.234,0.094,0.052,0.000,0.000,0.000,0.000,0.000,0.000,0.000,0.000,0.000,0.000,0.000,0.000,0.000,0.000,0.000,0.000,0.000,0.000,0.000,0.000,0.000,0.000,0.000,0.000,0.000,0.000,0.000,0.000,0.000,0.000,0.000,0.000,0.000,0.000,0.000,0.000,0.000,0.000,0.000,0.000,0.000,0.000,0.000,0.000
TP          3298    A     40     45     6    0000    1.107100e+04    2.01     0.071,0.215,0.282,0.241,0.129,0.045,0.016,0.000,0.000,0.000,0.000,0.000,0.000,0.000,0.000,0.000,0.000,0.000,0.000,0.000,0.000,0.000,0.000,0.000,0.000,0.000,0.000,0.000,0.000,0.000,0.000,0.000,0.000,0.000,0.000,0.000,0.000,0.000,0.000,0.000,0.000,0.000,0.000,0.000,0.000,0.000,0.000,0.000,0.000,0.000
TP          3299    A     40     45     6    0000    5.407300e+04    2.30     0.078,0.141,0.273,0.236,0.158,0.067,0.031,0.016,0.000,0.000,0.000,0.000,0.000,0.000,0.000,0.000,0.000,0.000,0.000,0.000,0.000,0.000,0.000,0.000,0.000,0.000,0.000,0.000,0.000,0.000,0.000,0.000,0.000,0.000,0.000,0.000,0.000,0.000,0.000,0.000,0.000,0.000,0.000,0.000,0.000,0.000,0.000,0.000,0.000,0.000
TP          3300    A     40     45     6    0000    inf             3.19     
TP          3301    A     41     45     6    0000    0.000000e+00    0.00     0.715,0.227,0.050,0.008,0.000,0.000,0.000,0.000,0.000,0.000,0.000,0.000,0.000,0.000,0.000,0.000,0.000,0.000,0.000,0.000,0.000,0.000,0.000,0.000,0.000,0.000,0.000,0.000,0.000,0.000,0.000,0.000,0.000,0.000,0.000,0.000,0.000,0.000,0.000,0.000,0.000,0.000,0.000,0.000,0.000,0.000,0.000,0.000,0.000,0.000
TP          3302    A     41     45     6    0000    0.000000e+00    0.00     0.737,0.231,0.032,0.000,0.000,0.000,0.000,0.000,0.000,0.000,0.000,0.000,0.000,0.000,0.000,0.000,0.000,0.000,0.000,0.000,0.000,0.000,0.000,0.000,0.000,0.000,0.000,0.000,0.000,0.000,0.000,0.000,0.000,0.000,0.000,0.000,0.000,0.000,0.000,0.000,0.000,0.000,0.000,0.000,0.000,0.000,0.000,0.000,0.000,0.000
TP          3303    A     41     45     6    0000    4.200000e+01    0.07     0.682,0.250,0.057,0.011,0.000,0.000,0.000,0.000,0.000,0.000,0.000,0.000,0.000,0.000,0.000,0.000,0.000,0.000,0.000,0.000,0.000,0.000,0.000,0.000,0.000,0.000,0.000,0.000,0.000,0.000,0.000,0.000,0.000,0.000,0.000,0.000,0.000,0.000,0.000,0.000,0.000,0.000,0.000,0.000,0.000,0.000,0.000,0.000,0.000,0.000
TP          3304    A     41     45     6    0000    4.200000e+01    0.07     0.692,0.252,0.053,0.003,0.000,0.000,0.000,0.000,0.000,0.000,0.000,0.000,0.000,0.000,0.000,0.000,0.000,0.000,0.000,0.000,0.000,0.000,0.000,0.000,0.000,0.000,0.000,0.000,0.000,0.000,0.000,0.000,0.000,0.000,0.000,0.000,0.000,0.000,0.000,0.000,0.000,0.000,0.000,0.000,0.000,0.000,0.000,0.000,0.000,0.000
TP          3305    A     41     45     6    0000    1.060000e+02    0.07     0.679,0.246,0.059,0.010,0.006,0.000,0.000,0.000,0.000,0.000,0.000,0.000,0.000,0.000,0.000,0.000,0.000,0.000,0.000,0.000,0.000,0.000,0.000,0.000,0.000,0.000,0.000,0.000,0.000,0.000,0.000,0.000,0.000,0.000,0.000,0.000,0.000,0.000,0.000,0.000,0.000,0.000,0.000,0.000,0.000,0.000,0.000,0.000,0.000,0.000
TP          3306    A     41     45     6    0000    1.060000e+02    0.06     0.692,0.246,0.048,0.000,0.015,0.000,0.000,0.000,0.000,0.000,0.000,0.000,0.000,0.000,0.000,0.000,0.000,0.000,0.000,0.000,0.000,0.000,0.000,0.000,0.000,0.000,0.000,0.000,0.000,0.000,0.000,0.000,0.000,0.000,0.000,0.000,0.000,0.000,0.000,0.000,0.000,0.000,0.000,0.000,0.000,0.000,0.000,0.000,0.000,0.000
TP          3307    A     41     45     6    0000    5.730000e+02    0.10     0.655,0.264,0.066,0.011,0.004,0.000,0.000,0.000,0.000,0.000,0.000,0.000,0.000,0.000,0.000,0.000,0.000,0.000,0.000,0.000,0.000,0.000,0.000,0.000,0.000,0.000,0.000,0.000,0.000,0.000,0.000,0.000,0.000,0.000,0.000,0.000,0.000,0.000,0.000,0.000,0.000,0.000,0.000,0.000,0.000,0.000,0.000,0.000,0.000,0.000
TP          3308    A     41     45     6    0000    5.730000e+02    0.10     0.680,0.253,0.062,0.004,0.000,0.000,0.000,0.000,0.000,0.000,0.000,0.000,0.000,0.000,0.000,0.000,0.000,0.000,0.000,0.000,0.000,0.000,0.000,0.000,0.000,0.000,0.000,0.000,0.000,0.000,0.000,0.000,0.000,0.000,0.000,0.000,0.000,0.000,0.000,0.000,0.000,0.000,0.000,0.000,0.000,0.000,0.000,0.000,0.000,0.000
TP          3309    A     41     45     6    0000    5.070000e+03    0.48     0.413,0.410,0.140,0.031,0.006,0.000,0.000,0.000,0.000,0.000,0.000,0.000,0.000,0.000,0.000,0.000,0.000,0.000,0.000,0.000,0.000,0.000,0.000,0.000,0.000,0.000,0.000,0.000,0.000,0.000,0.000,0.000,0.000,0.000,0.000,0.000,0.000,0.000,0.000,0.000,0.000,0.000,0.000,0.000,0.000,0.000,0.000,0.000,0.000,0.000
TP          3310    A     41     45     6    0000    5.070000e+03    0.49     0.417,0.420,0.133,0.030,0.000,0.000,0.000,0.000,0.000,0.000,0.000,0.000,0.000,0.000,0.000,0.000,0.000,0.000,0.000,0.000,0.000,0.000,0.000,0.000,0.000,0.000,0.000,0.000,0.000,0.000,0.000,0.000,0.000,0.000,0.000,0.000,0.000,0.000,0.000,0.000,0.000,0.000,0.000,0.000,0.000,0.000,0.000,0.000,0.000,0.000
TP          3311    A     41     45     6    0000    1.107100e+04    0.77     0.256,0.476,0.205,0.053,0.010,0.000,0.000,0.000,0.000,0.000,0.000,0.000,0.000,0.000,0.000,0.000,0.000,0.000,0.000,0.000,0.000,0.000,0.000,0.000,0.000,0.000,0.000,0.000,0.000,0.000,0.000,0.000,0.000,0.000,0.000,0.000,0.000,0.000,0.000,0.000,0.000,0.000,0.000,0.000,0.000,0.000,0.000,0.000,0.000,0.000
TP          3312    A     41     45     6    0000    1.107100e+04    0.77     0.254,0.489,0.211,0.043,0.003,0.000,0.000,0.000,0.000,0.000,0.000,0.000,0.000,0.000,0.000,0.000,0.000,0.000,0.000,0.000,0.000,0.000,0.000,0.000,0.000,0.000,0.000,0.000,0.000,0.000,0.000,0.000,0.000,0.000,0.000,0.000,0.000,0.000,0.000,0.000,0.000,0.000,0.000,0.000,0.000,0.000,0.000,0.000,0.000,0.000
TP          3313    A     41     45     6    0000    5.407300e+04    1.28     0.118,0.386,0.331,0.129,0.029,0.007,0.000,0.000,0.000,0.000,0.000,0.000,0.000,0.000,0.000,0.000,0.000,0.000,0.000,0.000,0.000,0.000,0.000,0.000,0.000,0.000,0.000,0.000,0.000,0.000,0.000,0.000,0.000,0.000,0.000,0.000,0.000,0.000,0.000,0.000,0.000,0.000,0.000,0.000,0.000,0.000,0.000,0.000,0.000,0.000
TP          3314    A     41     45     6    0000    5.407300e+04    1.26     0.114,0.409,0.339,0.115,0.024,0.000,0.000,0.000,0.000,0.000,0.000,0.000,0.000,0.000,0.000,0.000,0.000,0.000,0.000,0.000,0.000,0.000,0.000,0.000,0.000,0.000,0.000,0.000,0.000,0.000,0.000,0.000,0.000,0.000,0.000,0.000,0.000,0.000,0.000,0.000,0.000,0.000,0.000,0.000,0.000,0.000,0.000,0.000,0.000,0.000
TP          3315    A     41     45     6    0000    inf             2.21     
TP          3316    A     41     45     6    0000    inf             2.11     
TP          3317    A     41     46     6    0000    0.000000e+00    0.00     0.696,0.286,0.000,0.019,0.000,0.000,0.000,0.000,0.000,0.000,0.000,0.000,0.000,0.000,0.000,0.000,0.000,0.000,0.000,0.000,0.000,0.000,0.000,0.000,0.000,0.000,0.000,0.000,0.000,0.000,0.000,0.000,0.000,0.000,0.000,0.000,0.000,0.000,0.000,0.000,0.000,0.000,0.000,0.000,0.000,0.000,0.000,0.000,0.000,0.000
TP          3318    A     41     46     6    0000    4.200000e+01    0.46     0.449,0.356,0.138,0.044,0.007,0.007,0.000,0.000,0.000,0.000,0.000,0.000,0.000,0.000,0.000,0.000,0.000,0.000,0.000,0.000,0.000,0.000,0.000,0.000,0.000,0.000,0.000,0.000,0.000,0.000,0.000,0.000,0.000,0.000,0.000,0.000,0.000,0.000,0.000,0.000,0.000,0.000,0.000,0.000,0.000,0.000,0.000,0.000,0.000,0.000
TP          3319    A     41     46     6    0000    1.060000e+02    1.00     0.329,0.407,0.201,0.053,0.009,0.000,0.000,0.000,0.000,0.000,0.000,0.000,0.000,0.000,0.000,0.000,0.000,0.000,0.000,0.000,0.000,0.000,0.000,0.000,0.000,0.000,0.000,0.000,0.000,0.000,0.000,0.000,0.000,0.000,0.000,0.000,0.000,0.000,0.000,0.000,0.000,0.000,0.000,0.000,0.000,0.000,0.000,0.000,0.000,0.000
TP          3320    A     41     46     6    0000    5.730000e+02    1.20     0.134,0.490,0.269,0.089,0.018,0.000,0.000,0.000,0.000,0.000,0.000,0.000,0.000,0.000,0.000,0.000,0.000,0.000,0.000,0.000,0.000,0.000,0.000,0.000,0.000,0.000,0.000,0.000,0.000,0.000,0.000,0.000,0.000,0.000,0.000,0.000,0.000,0.000,0.000,0.000,0.000,0.000,0.000,0.000,0.000,0.000,0.000,0.000,0.000,0.000
TP          3321    A     41     46     6    0000    5.070000e+03    1.70     0.022,0.345,0.389,0.187,0.025,0.015,0.016,0.000,0.000,0.000,0.000,0.000,0.000,0.000,0.000,0.000,0.000,0.000,0.000,0.000,0.000,0.000,0.000,0.000,0.000,0.000,0.000,0.000,0.000,0.000,0.000,0.000,0.000,0.000,0.000,0.000,0.000,0.000,0.000,0.000,0.000,0.000,0.000,0.000,0.000,0.000,0.000,0.000,0.000,0.000
TP          3322    A     41     46     6    0000    1.107100e+04    2.14     0.000,0.428,0.313,0.163,0.042,0.000,0.054,0.000,0.000,0.000,0.000,0.000,0.000,0.000,0.000,0.000,0.000,0.000,0.000,0.000,0.000,0.000,0.000,0.000,0.000,0.000,0.000,0.000,0.000,0.000,0.000,0.000,0.000,0.000,0.000,0.000,0.000,0.000,0.000,0.000,0.000,0.000,0.000,0.000,0.000,0.000,0.000,0.000,0.000,0.000
TP          3323    A     41     46     6    0000    5.407300e+04    2.20     0.000,0.313,0.364,0.161,0.048,0.000,0.071,0.043,0.000,0.000,0.000,0.000,0.000,0.000,0.000,0.000,0.000,0.000,0.000,0.000,0.000,0.000,0.000,0.000,0.000,0.000,0.000,0.000,0.000,0.000,0.000,0.000,0.000,0.000,0.000,0.000,0.000,0.000,0.000,0.000,0.000,0.000,0.000,0.000,0.000,0.000,0.000,0.000,0.000,0.000
TP          3324    A     41     46     6    0000    inf             2.95     
TP          3325    A     44     54     6    0000    0.000000e+00    0.00     0.486,0.365,0.149,0.000,0.000,0.000,0.000,0.000,0.000,0.000,0.000,0.000,0.000,0.000,0.000,0.000,0.000,0.000,0.000,0.000,0.000,0.000,0.000,0.000,0.000,0.000,0.000,0.000,0.000,0.000,0.000,0.000,0.000,0.000,0.000,0.000,0.000,0.000,0.000,0.000,0.000,0.000,0.000,0.000,0.000,0.000,0.000,0.000,0.000,0.000
TP          3326    A     44     54     6    0000    0.000000e+00    0.00     0.458,0.340,0.150,0.044,0.008,0.000,0.000,0.000,0.000,0.000,0.000,0.000,0.000,0.000,0.000,0.000,0.000,0.000,0.000,0.000,0.000,0.000,0.000,0.000,0.000,0.000,0.000,0.000,0.000,0.000,0.000,0.000,0.000,0.000,0.000,0.000,0.000,0.000,0.000,0.000,0.000,0.000,0.000,0.000,0.000,0.000,0.000,0.000,0.000,0.000
TP          3327    A     44     54     6    0000    0.000000e+00    0.00     0.448,0.350,0.149,0.043,0.010,0.000,0.000,0.000,0.000,0.000,0.000,0.000,0.000,0.000,0.000,0.000,0.000,0.000,0.000,0.000,0.000,0.000,0.000,0.000,0.000,0.000,0.000,0.000,0.000,0.000,0.000,0.000,0.000,0.000,0.000,0.000,0.000,0.000,0.000,0.000,0.000,0.000,0.000,0.000,0.000,0.000,0.000,0.000,0.000,0.000
TP          3328    A     44     54     6    0000    4.200000e+01    0.18     0.400,0.350,0.168,0.061,0.016,0.004,0.000,0.000,0.000,0.000,0.000,0.000,0.000,0.000,0.000,0.000,0.000,0.000,0.000,0.000,0.000,0.000,0.000,0.000,0.000,0.000,0.000,0.000,0.000,0.000,0.000,0.000,0.000,0.000,0.000,0.000,0.000,0.000,0.000,0.000,0.000,0.000,0.000,0.000,0.000,0.000,0.000,0.000,0.000,0.000
TP          3329    A     44     54     6    0000    4.200000e+01    0.18     0.402,0.348,0.171,0.057,0.017,0.005,0.000,0.000,0.000,0.000,0.000,0.000,0.000,0.000,0.000,0.000,0.000,0.000,0.000,0.000,0.000,0.000,0.000,0.000,0.000,0.000,0.000,0.000,0.000,0.000,0.000,0.000,0.000,0.000,0.000,0.000,0.000,0.000,0.000,0.000,0.000,0.000,0.000,0.000,0.000,0.000,0.000,0.000,0.000,0.000
TP          3330    A     44     54     6    0000    1.060000e+02    0.20     0.401,0.349,0.166,0.061,0.016,0.006,0.000,0.000,0.000,0.000,0.000,0.000,0.000,0.000,0.000,0.000,0.000,0.000,0.000,0.000,0.000,0.000,0.000,0.000,0.000,0.000,0.000,0.000,0.000,0.000,0.000,0.000,0.000,0.000,0.000,0.000,0.000,0.000,0.000,0.000,0.000,0.000,0.000,0.000,0.000,0.000,0.000,0.000,0.000,0.000
TP          3331    A     44     54     6    0000    1.060000e+02    0.17     0.401,0.354,0.167,0.058,0.016,0.004,0.000,0.000,0.000,0.000,0.000,0.000,0.000,0.000,0.000,0.000,0.000,0.000,0.000,0.000,0.000,0.000,0.000,0.000,0.000,0.000,0.000,0.000,0.000,0.000,0.000,0.000,0.000,0.000,0.000,0.000,0.000,0.000,0.000,0.000,0.000,0.000,0.000,0.000,0.000,0.000,0.000,0.000,0.000,0.000
TP          3332    A     44     54     6    0000    5.730000e+02    0.32     0.383,0.368,0.199,0.043,0.007,0.000,0.000,0.000,0.000,0.000,0.000,0.000,0.000,0.000,0.000,0.000,0.000,0.000,0.000,0.000,0.000,0.000,0.000,0.000,0.000,0.000,0.000,0.000,0.000,0.000,0.000,0.000,0.000,0.000,0.000,0.000,0.000,0.000,0.000,0.000,0.000,0.000,0.000,0.000,0.000,0.000,0.000,0.000,0.000,0.000
TP          3333    A     44     54     6    0000    5.730000e+02    0.29     0.356,0.363,0.182,0.067,0.022,0.005,0.005,0.000,0.000,0.000,0.000,0.000,0.000,0.000,0.000,0.000,0.000,0.000,0.000,0.000,0.000,0.000,0.000,0.000,0.000,0.000,0.000,0.000,0.000,0.000,0.000,0.000,0.000,0.000,0.000,0.000,0.000,0.000,0.000,0.000,0.000,0.000,0.000,0.000,0.000,0.000,0.000,0.000,0.000,0.000
TP          3334    A     44     54     6    0000    5.730000e+02    0.26     0.362,0.361,0.186,0.065,0.021,0.006,0.000,0.000,0.000,0.000,0.000,0.000,0.000,0.000,0.000,0.000,0.000,0.000,0.000,0.000,0.000,0.000,0.000,0.000,0.000,0.000,0.000,0.000,0.000,0.000,0.000,0.000,0.000,0.000,0.000,0.000,0.000,0.000,0.000,0.000,0.000,0.000,0.000,0.000,0.000,0.000,0.000,0.000,0.000,0.000
TP          3335    A     44     54     6    0000    5.070000e+03    0.75     0.195,0.355,0.264,0.123,0.041,0.012,0.010,0.000,0.000,0.000,0.000,0.000,0.000,0.000,0.000,0.000,0.000,0.000,0.000,0.000,0.000,0.000,0.000,0.000,0.000,0.000,0.000,0.000,0.000,0.000,0.000,0.000,0.000,0.000,0.000,0.000,0.000,0.000,0.000,0.000,0.000,0.000,0.000,0.000,0.000,0.000,0.000,0.000,0.000,0.000
TP          3336    A     44     54     6    0000    5.070000e+03    0.72     0.199,0.358,0.266,0.121,0.040,0.013,0.004,0.000,0.000,0.000,0.000,0.000,0.000,0.000,0.000,0.000,0.000,0.000,0.000,0.000,0.000,0.000,0.000,0.000,0.000,0.000,0.000,0.000,0.000,0.000,0.000,0.000,0.000,0.000,0.000,0.000,0.000,0.000,0.000,0.000,0.000,0.000,0.000,0.000,0.000,0.000,0.000,0.000,0.000,0.000
TP          3337    A     44     54     6    0000    1.107100e+04    0.96     0.144,0.337,0.280,0.151,0.060,0.018,0.010,0.000,0.000,0.000,0.000,0.000,0.000,0.000,0.000,0.000,0.000,0.000,0.000,0.000,0.000,0.000,0.000,0.000,0.000,0.000,0.000,0.000,0.000,0.000,0.000,0.000,0.000,0.000,0.000,0.000,0.000,0.000,0.000,0.000,0.000,0.000,0.000,0.000,0.000,0.000,0.000,0.000,0.000,0.000
TP          3338    A     44     54     6    0000    1.107100e+04    0.93     0.150,0.336,0.285,0.148,0.056,0.018,0.007,0.000,0.000,0.000,0.000,0.000,0.000,0.000,0.000,0.000,0.000,0.000,0.000,0.000,0.000,0.000,0.000,0.000,0.000,0.000,0.000,0.000,0.000,0.000,0.000,0.000,0.000,0.000,0.000,0.000,0.000,0.000,0.000,0.000,0.000,0.000,0.000,0.000,0.000,0.000,0.000,0.000,0.000,0.000
TP          3339    A     44     54     6    0000    5.407300e+04    1.55     0.060,0.223,0.313,0.231,0.114,0.042,0.014,0.004,0.000,0.000,0.000,0.000,0.000,0.000,0.000,0.000,0.000,0.000,0.000,0.000,0.000,0.000,0.000,0.000,0.000,0.000,0.000,0.000,0.000,0.000,0.000,0.000,0.000,0.000,0.000,0.000,0.000,0.000,0.000,0.000,0.000,0.000,0.000,0.000,0.000,0.000,0.000,0.000,0.000,0.000
TP          3340    A     44     54     6    0000    inf             4.49     
TP          3341    A     44     54     6    0000    inf             4.44     
TP          3342    A     44     57     6    0000    0.000000e+00    0.00     0.364,0.346,0.188,0.077,0.019,0.006,0.000,0.000,0.000,0.000,0.000,0.000,0.000,0.000,0.000,0.000,0.000,0.000,0.000,0.000,0.000,0.000,0.000,0.000,0.000,0.000,0.000,0.000,0.000,0.000,0.000,0.000,0.000,0.000,0.000,0.000,0.000,0.000,0.000,0.000,0.000,0.000,0.000,0.000,0.000,0.000,0.000,0.000,0.000,0.000
TP          3343    A     44     57     6    0000    0.000000e+00    0.00     0.355,0.334,0.199,0.077,0.025,0.010,0.000,0.000,0.000,0.000,0.000,0.000,0.000,0.000,0.000,0.000,0.000,0.000,0.000,0.000,0.000,0.000,0.000,0.000,0.000,0.000,0.000,0.000,0.000,0.000,0.000,0.000,0.000,0.000,0.000,0.000,0.000,0.000,0.000,0.000,0.000,0.000,0.000,0.000,0.000,0.000,0.000,0.000,0.000,0.000
TP          3344    A     44     57     6    0000    0.000000e+00    0.00     0.354,0.346,0.187,0.081,0.025,0.007,0.000,0.000,0.000,0.000,0.000,0.000,0.000,0.000,0.000,0.000,0.000,0.000,0.000,0.000,0.000,0.000,0.000,0.000,0.000,0.000,0.000,0.000,0.000,0.000,0.000,0.000,0.000,0.000,0.000,0.000,0.000,0.000,0.000,0.000,0.000,0.000,0.000,0.000,0.000,0.000,0.000,0.000,0.000,0.000
TP          3345    A     44     57     6    0000    4.200000e+01    0.19     0.310,0.345,0.203,0.095,0.031,0.012,0.003,0.000,0.000,0.000,0.000,0.000,0.000,0.000,0.000,0.000,0.000,0.000,0.000,0.000,0.000,0.000,0.000,0.000,0.000,0.000,0.000,0.000,0.000,0.000,0.000,0.000,0.000,0.000,0.000,0.000,0.000,0.000,0.000,0.000,0.000,0.000,0.000,0.000,0.000,0.000,0.000,0.000,0.000,0.000
TP          3346    A     44     57     6    0000    4.200000e+01    0.18     0.311,0.337,0.205,0.092,0.034,0.017,0.004,0.000,0.000,0.000,0.000,0.000,0.000,0.000,0.000,0.000,0.000,0.000,0.000,0.000,0.000,0.000,0.000,0.000,0.000,0.000,0.000,0.000,0.000,0.000,0.000,0.000,0.000,0.000,0.000,0.000,0.000,0.000,0.000,0.000,0.000,0.000,0.000,0.000,0.000,0.000,0.000,0.000,0.000,0.000
TP          3347    A     44     57     6    0000    4.200000e+01    0.14     0.313,0.339,0.209,0.092,0.033,0.010,0.003,0.000,0.000,0.000,0.000,0.000,0.000,0.000,0.000,0.000,0.000,0.000,0.000,0.000,0.000,0.000,0.000,0.000,0.000,0.000,0.000,0.000,0.000,0.000,0.000,0.000,0.000,0.000,0.000,0.000,0.000,0.000,0.000,0.000,0.000,0.000,0.000,0.000,0.000,0.000,0.000,0.000,0.000,0.000
TP          3348    A     44     57     6    0000    1.060000e+02    0.23     0.311,0.351,0.198,0.090,0.028,0.015,0.006,0.000,0.000,0.000,0.000,0.000,0.000,0.000,0.000,0.000,0.000,0.000,0.000,0.000,0.000,0.000,0.000,0.000,0.000,0.000,0.000,0.000,0.000,0.000,0.000,0.000,0.000,0.000,0.000,0.000,0.000,0.000,0.000,0.000,0.000,0.000,0.000,0.000,0.000,0.000,0.000,0.000,0.000,0.000
TP          3349    A     44     57     6    0000    1.060000e+02    0.16     0.311,0.343,0.206,0.089,0.033,0.015,0.004,0.000,0.000,0.000,0.000,0.000,0.000,0.000,0.000,0.000,0.000,0.000,0.000,0.000,0.000,0.000,0.000,0.000,0.000,0.000,0.000,0.000,0.000,0.000,0.000,0.000,0.000,0.000,0.000,0.000,0.000,0.000,0.000,0.000,0.000,0.000,0.000,0.000,0.000,0.000,0.000,0.000,0.000,0.000
TP          3350    A     44     57     6    0000    1.060000e+02    0.15     0.315,0.340,0.206,0.093,0.032,0.011,0.003,0.000,0.000,0.000,0.000,0.000,0.000,0.000,0.000,0.000,0.000,0.000,0.000,0.000,0.000,0.000,0.000,0.000,0.000,0.000,0.000,0.000,0.000,0.000,0.000,0.000,0.000,0.000,0.000,0.000,0.000,0.000,0.000,0.000,0.000,0.000,0.000,0.000,0.000,0.000,0.000,0.000,0.000,0.000
TP          3351    A     44     57     6    0000    5.730000e+02    0.26     0.286,0.335,0.221,0.102,0.034,0.015,0.008,0.000,0.000,0.000,0.000,0.000,0.000,0.000,0.000,0.000,0.000,0.000,0.000,0.000,0.000,0.000,0.000,0.000,0.000,0.000,0.000,0.000,0.000,0.000,0.000,0.000,0.000,0.000,0.000,0.000,0.000,0.000,0.000,0.000,0.000,0.000,0.000,0.000,0.000,0.000,0.000,0.000,0.000,0.000
TP          3352    A     44     57     6    0000    5.730000e+02    0.24     0.285,0.336,0.222,0.099,0.036,0.018,0.004,0.000,0.000,0.000,0.000,0.000,0.000,0.000,0.000,0.000,0.000,0.000,0.000,0.000,0.000,0.000,0.000,0.000,0.000,0.000,0.000,0.000,0.000,0.000,0.000,0.000,0.000,0.000,0.000,0.000,0.000,0.000,0.000,0.000,0.000,0.000,0.000,0.000,0.000,0.000,0.000,0.000,0.000,0.000
TP          3353    A     44     57     6    0000    5.730000e+02    0.23     0.290,0.340,0.216,0.101,0.038,0.012,0.004,0.000,0.000,0.000,0.000,0.000,0.000,0.000,0.000,0.000,0.000,0.000,0.000,0.000,0.000,0.000,0.000,0.000,0.000,0.000,0.000,0.000,0.000,0.000,0.000,0.000,0.000,0.000,0.000,0.000,0.000,0.000,0.000,0.000,0.000,0.000,0.000,0.000,0.000,0.000,0.000,0.000,0.000,0.000
TP          3354    A     44     57     6    0000    5.070000e+03    0.67     0.167,0.327,0.263,0.153,0.060,0.023,0.008,0.000,0.000,0.000,0.000,0.000,0.000,0.000,0.000,0.000,0.000,0.000,0.000,0.000,0.000,0.000,0.000,0.000,0.000,0.000,0.000,0.000,0.000,0.000,0.000,0.000,0.000,0.000,0.000,0.000,0.000,0.000,0.000,0.000,0.000,0.000,0.000,0.000,0.000,0.000,0.000,0.000,0.000,0.000
TP          3355    A     44     57     6    0000    5.070000e+03    0.67     0.158,0.320,0.273,0.154,0.062,0.025,0.008,0.000,0.000,0.000,0.000,0.000,0.000,0.000,0.000,0.000,0.000,0.000,0.000,0.000,0.000,0.000,0.000,0.000,0.000,0.000,0.000,0.000,0.000,0.000,0.000,0.000,0.000,0.000,0.000,0.000,0.000,0.000,0.000,0.000,0.000,0.000,0.000,0.000,0.000,0.000,0.000,0.000,0.000,0.000
TP          3356    A     44     57     6    0000    5.070000e+03    0.67     0.163,0.320,0.269,0.151,0.065,0.025,0.008,0.000,0.000,0.000,0.000,0.000,0.000,0.000,0.000,0.000,0.000,0.000,0.000,0.000,0.000,0.000,0.000,0.000,0.000,0.000,0.000,0.000,0.000,0.000,0.000,0.000,0.000,0.000,0.000,0.000,0.000,0.000,0.000,0.000,0.000,0.000,0.000,0.000,0.000,0.000,0.000,0.000,0.000,0.000
TP          3357    A     44     57     6    0000    1.107100e+04    0.90     0.121,0.285,0.289,0.183,0.077,0.029,0.010,0.006,0.000,0.000,0.000,0.000,0.000,0.000,0.000,0.000,0.000,0.000,0.000,0.000,0.000,0.000,0.000,0.000,0.000,0.000,0.000,0.000,0.000,0.000,0.000,0.000,0.000,0.000,0.000,0.000,0.000,0.000,0.000,0.000,0.000,0.000,0.000,0.000,0.000,0.000,0.000,0.000,0.000,0.000
TP          3358    A     44     57     6    0000    1.107100e+04    0.87     0.126,0.291,0.285,0.175,0.081,0.033,0.010,0.000,0.000,0.000,0.000,0.000,0.000,0.000,0.000,0.000,0.000,0.000,0.000,0.000,0.000,0.000,0.000,0.000,0.000,0.000,0.000,0.000,0.000,0.000,0.000,0.000,0.000,0.000,0.000,0.000,0.000,0.000,0.000,0.000,0.000,0.000,0.000,0.000,0.000,0.000,0.000,0.000,0.000,0.000
TP          3359    A     44     57     6    0000    1.107100e+04    0.89     0.123,0.289,0.287,0.176,0.082,0.032,0.011,0.000,0.000,0.000,0.000,0.000,0.000,0.000,0.000,0.000,0.000,0.000,0.000,0.000,0.000,0.000,0.000,0.000,0.000,0.000,0.000,0.000,0.000,0.000,0.000,0.000,0.000,0.000,0.000,0.000,0.000,0.000,0.000,0.000,0.000,0.000,0.000,0.000,0.000,0.000,0.000,0.000,0.000,0.000
TP          3360    A     44     57     6    0000    5.407300e+04    1.47     0.067,0.205,0.284,0.220,0.118,0.072,0.024,0.011,0.000,0.000,0.000,0.000,0.000,0.000,0.000,0.000,0.000,0.000,0.000,0.000,0.000,0.000,0.000,0.000,0.000,0.000,0.000,0.000,0.000,0.000,0.000,0.000,0.000,0.000,0.000,0.000,0.000,0.000,0.000,0.000,0.000,0.000,0.000,0.000,0.000,0.000,0.000,0.000,0.000,0.000
TP          3361    A     44     57     6    0000    5.407300e+04    1.44     0.053,0.196,0.295,0.237,0.129,0.061,0.022,0.008,0.000,0.000,0.000,0.000,0.000,0.000,0.000,0.000,0.000,0.000,0.000,0.000,0.000,0.000,0.000,0.000,0.000,0.000,0.000,0.000,0.000,0.000,0.000,0.000,0.000,0.000,0.000,0.000,0.000,0.000,0.000,0.000,0.000,0.000,0.000,0.000,0.000,0.000,0.000,0.000,0.000,0.000
TP          3362    A     44     57     6    0000    5.407300e+04    1.42     0.052,0.202,0.295,0.234,0.129,0.058,0.022,0.007,0.000,0.000,0.000,0.000,0.000,0.000,0.000,0.000,0.000,0.000,0.000,0.000,0.000,0.000,0.000,0.000,0.000,0.000,0.000,0.000,0.000,0.000,0.000,0.000,0.000,0.000,0.000,0.000,0.000,0.000,0.000,0.000,0.000,0.000,0.000,0.000,0.000,0.000,0.000,0.000,0.000,0.000
TP          3363    A     44     57     6    0000    inf             6.27     
TP          3364    A     44     57     6    0000    inf             6.38     
TP          3365    A     44     57     6    0000    inf             6.38     
TP          3366    A     46     54     6    0000    0.000000e+00    0.00     0.541,0.314,0.084,0.061,0.000,0.000,0.000,0.000,0.000,0.000,0.000,0.000,0.000,0.000,0.000,0.000,0.000,0.000,0.000,0.000,0.000,0.000,0.000,0.000,0.000,0.000,0.000,0.000,0.000,0.000,0.000,0.000,0.000,0.000,0.000,0.000,0.000,0.000,0.000,0.000,0.000,0.000,0.000,0.000,0.000,0.000,0.000,0.000,0.000,0.000
TP          3367    A     46     54     6    0000    0.000000e+00    0.00     0.545,0.329,0.094,0.032,0.000,0.000,0.000,0.000,0.000,0.000,0.000,0.000,0.000,0.000,0.000,0.000,0.000,0.000,0.000,0.000,0.000,0.000,0.000,0.000,0.000,0.000,0.000,0.000,0.000,0.000,0.000,0.000,0.000,0.000,0.000,0.000,0.000,0.000,0.000,0.000,0.000,0.000,0.000,0.000,0.000,0.000,0.000,0.000,0.000,0.000
TP          3368    A     46     54     6    0000    0.000000e+00    0.00     0.537,0.299,0.139,0.025,0.000,0.000,0.000,0.000,0.000,0.000,0.000,0.000,0.000,0.000,0.000,0.000,0.000,0.000,0.000,0.000,0.000,0.000,0.000,0.000,0.000,0.000,0.000,0.000,0.000,0.000,0.000,0.000,0.000,0.000,0.000,0.000,0.000,0.000,0.000,0.000,0.000,0.000,0.000,0.000,0.000,0.000,0.000,0.000,0.000,0.000
TP          3369    A     46     54     6    0000    4.200000e+01    0.19     0.438,0.334,0.158,0.049,0.013,0.009,0.000,0.000,0.000,0.000,0.000,0.000,0.000,0.000,0.000,0.000,0.000,0.000,0.000,0.000,0.000,0.000,0.000,0.000,0.000,0.000,0.000,0.000,0.000,0.000,0.000,0.000,0.000,0.000,0.000,0.000,0.000,0.000,0.000,0.000,0.000,0.000,0.000,0.000,0.000,0.000,0.000,0.000,0.000,0.000
TP          3370    A     46     54     6    0000    4.200000e+01    0.23     0.443,0.348,0.145,0.045,0.014,0.005,0.000,0.000,0.000,0.000,0.000,0.000,0.000,0.000,0.000,0.000,0.000,0.000,0.000,0.000,0.000,0.000,0.000,0.000,0.000,0.000,0.000,0.000,0.000,0.000,0.000,0.000,0.000,0.000,0.000,0.000,0.000,0.000,0.000,0.000,0.000,0.000,0.000,0.000,0.000,0.000,0.000,0.000,0.000,0.000
TP          3371    A     46     54     6    0000    4.200000e+01    0.24     0.444,0.339,0.153,0.045,0.013,0.005,0.000,0.000,0.000,0.000,0.000,0.000,0.000,0.000,0.000,0.000,0.000,0.000,0.000,0.000,0.000,0.000,0.000,0.000,0.000,0.000,0.000,0.000,0.000,0.000,0.000,0.000,0.000,0.000,0.000,0.000,0.000,0.000,0.000,0.000,0.000,0.000,0.000,0.000,0.000,0.000,0.000,0.000,0.000,0.000
TP          3372    A     46     54     6    0000    1.060000e+02    0.22     0.449,0.333,0.144,0.050,0.016,0.008,0.000,0.000,0.000,0.000,0.000,0.000,0.000,0.000,0.000,0.000,0.000,0.000,0.000,0.000,0.000,0.000,0.000,0.000,0.000,0.000,0.000,0.000,0.000,0.000,0.000,0.000,0.000,0.000,0.000,0.000,0.000,0.000,0.000,0.000,0.000,0.000,0.000,0.000,0.000,0.000,0.000,0.000,0.000,0.000
TP          3373    A     46     54     6    0000    1.060000e+02    0.29     0.431,0.338,0.158,0.048,0.016,0.009,0.000,0.000,0.000,0.000,0.000,0.000,0.000,0.000,0.000,0.000,0.000,0.000,0.000,0.000,0.000,0.000,0.000,0.000,0.000,0.000,0.000,0.000,0.000,0.000,0.000,0.000,0.000,0.000,0.000,0.000,0.000,0.000,0.000,0.000,0.000,0.000,0.000,0.000,0.000,0.000,0.000,0.000,0.000,0.000
TP          3374    A     46     54     6    0000    1.060000e+02    0.32     0.411,0.353,0.157,0.054,0.016,0.008,0.000,0.000,0.000,0.000,0.000,0.000,0.000,0.000,0.000,0.000,0.000,0.000,0.000,0.000,0.000,0.000,0.000,0.000,0.000,0.000,0.000,0.000,0.000,0.000,0.000,0.000,0.000,0.000,0.000,0.000,0.000,0.000,0.000,0.000,0.000,0.000,0.000,0.000,0.000,0.000,0.000,0.000,0.000,0.000
TP          3375    A     46     54     6    0000    5.730000e+02    0.27     0.389,0.372,0.150,0.063,0.018,0.008,0.000,0.000,0.000,0.000,0.000,0.000,0.000,0.000,0.000,0.000,0.000,0.000,0.000,0.000,0.000,0.000,0.000,0.000,0.000,0.000,0.000,0.000,0.000,0.000,0.000,0.000,0.000,0.000,0.000,0.000,0.000,0.000,0.000,0.000,0.000,0.000,0.000,0.000,0.000,0.000,0.000,0.000,0.000,0.000
TP          3376    A     46     54     6    0000    5.730000e+02    0.35     0.388,0.365,0.165,0.058,0.018,0.005,0.000,0.000,0.000,0.000,0.000,0.000,0.000,0.000,0.000,0.000,0.000,0.000,0.000,0.000,0.000,0.000,0.000,0.000,0.000,0.000,0.000,0.000,0.000,0.000,0.000,0.000,0.000,0.000,0.000,0.000,0.000,0.000,0.000,0.000,0.000,0.000,0.000,0.000,0.000,0.000,0.000,0.000,0.000,0.000
TP          3377    A     46     54     6    0000    5.730000e+02    0.37     0.376,0.374,0.163,0.060,0.022,0.006,0.000,0.000,0.000,0.000,0.000,0.000,0.000,0.000,0.000,0.000,0.000,0.000,0.000,0.000,0.000,0.000,0.000,0.000,0.000,0.000,0.000,0.000,0.000,0.000,0.000,0.000,0.000,0.000,0.000,0.000,0.000,0.000,0.000,0.000,0.000,0.000,0.000,0.000,0.000,0.000,0.000,0.000,0.000,0.000
TP          3378    A     46     54     6    0000    5.070000e+03    0.84     0.173,0.381,0.250,0.134,0.041,0.021,0.000,0.000,0.000,0.000,0.000,0.000,0.000,0.000,0.000,0.000,0.000,0.000,0.000,0.000,0.000,0.000,0.000,0.000,0.000,0.000,0.000,0.000,0.000,0.000,0.000,0.000,0.000,0.000,0.000,0.000,0.000,0.000,0.000,0.000,0.000,0.000,0.000,0.000,0.000,0.000,0.000,0.000,0.000,0.000
TP          3379    A     46     54     6    0000    5.070000e+03    0.89     0.189,0.369,0.277,0.118,0.037,0.011,0.000,0.000,0.000,0.000,0.000,0.000,0.000,0.000,0.000,0.000,0.000,0.000,0.000,0.000,0.000,0.000,0.000,0.000,0.000,0.000,0.000,0.000,0.000,0.000,0.000,0.000,0.000,0.000,0.000,0.000,0.000,0.000,0.000,0.000,0.000,0.000,0.000,0.000,0.000,0.000,0.000,0.000,0.000,0.000
TP          3380    A     46     54     6    0000    5.070000e+03    0.94     0.172,0.372,0.283,0.126,0.035,0.011,0.000,0.000,0.000,0.000,0.000,0.000,0.000,0.000,0.000,0.000,0.000,0.000,0.000,0.000,0.000,0.000,0.000,0.000,0.000,0.000,0.000,0.000,0.000,0.000,0.000,0.000,0.000,0.000,0.000,0.000,0.000,0.000,0.000,0.000,0.000,0.000,0.000,0.000,0.000,0.000,0.000,0.000,0.000,0.000
TP          3381    A     46     54     6    0000    1.107100e+04    1.01     0.142,0.331,0.312,0.151,0.045,0.018,0.000,0.000,0.000,0.000,0.000,0.000,0.000,0.000,0.000,0.000,0.000,0.000,0.000,0.000,0.000,0.000,0.000,0.000,0.000,0.000,0.000,0.000,0.000,0.000,0.000,0.000,0.000,0.000,0.000,0.000,0.000,0.000,0.000,0.000,0.000,0.000,0.000,0.000,0.000,0.000,0.000,0.000,0.000,0.000
TP          3382    A     46     54     6    0000    1.107100e+04    1.12     0.132,0.343,0.287,0.147,0.066,0.019,0.005,0.000,0.000,0.000,0.000,0.000,0.000,0.000,0.000,0.000,0.000,0.000,0.000,0.000,0.000,0.000,0.000,0.000,0.000,0.000,0.000,0.000,0.000,0.000,0.000,0.000,0.000,0.000,0.000,0.000,0.000,0.000,0.000,0.000,0.000,0.000,0.000,0.000,0.000,0.000,0.000,0.000,0.000,0.000
TP          3383    A     46     54     6    0000    1.107100e+04    1.21     0.119,0.324,0.313,0.161,0.057,0.019,0.007,0.000,0.000,0.000,0.000,0.000,0.000,0.000,0.000,0.000,0.000,0.000,0.000,0.000,0.000,0.000,0.000,0.000,0.000,0.000,0.000,0.000,0.000,0.000,0.000,0.000,0.000,0.000,0.000,0.000,0.000,0.000,0.000,0.000,0.000,0.000,0.000,0.000,0.000,0.000,0.000,0.000,0.000,0.000
TP          3384    A     46     54     6    0000    5.407300e+04    1.80     0.070,0.182,0.325,0.237,0.119,0.041,0.025,0.000,0.000,0.000,0.000,0.000,0.000,0.000,0.000,0.000,0.000,0.000,0.000,0.000,0.000,0.000,0.000,0.000,0.000,0.000,0.000,0.000,0.000,0.000,0.000,0.000,0.000,0.000,0.000,0.000,0.000,0.000,0.000,0.000,0.000,0.000,0.000,0.000,0.000,0.000,0.000,0.000,0.000,0.000
TP          3385    A     46     54     6    0000    5.407300e+04    1.88     0.054,0.195,0.313,0.241,0.131,0.047,0.018,0.000,0.000,0.000,0.000,0.000,0.000,0.000,0.000,0.000,0.000,0.000,0.000,0.000,0.000,0.000,0.000,0.000,0.000,0.000,0.000,0.000,0.000,0.000,0.000,0.000,0.000,0.000,0.000,0.000,0.000,0.000,0.000,0.000,0.000,0.000,0.000,0.000,0.000,0.000,0.000,0.000,0.000,0.000
TP          3386    A     46     54     6    0000    5.407300e+04    1.90     0.040,0.188,0.312,0.262,0.134,0.049,0.016,0.000,0.000,0.000,0.000,0.000,0.000,0.000,0.000,0.000,0.000,0.000,0.000,0.000,0.000,0.000,0.000,0.000,0.000,0.000,0.000,0.000,0.000,0.000,0.000,0.000,0.000,0.000,0.000,0.000,0.000,0.000,0.000,0.000,0.000,0.000,0.000,0.000,0.000,0.000,0.000,0.000,0.000,0.000
TP          3387    A     46     54     6    0000    inf             3.77     
TP          3388    A     46     54     6    0000    inf             3.89     
TP          3389    A     46     54     6    0000    inf             3.93     
TP          3390    A     46     57     6    0000    0.000000e+00    0.00     0.452,0.328,0.146,0.056,0.019,0.000,0.000,0.000,0.000,0.000,0.000,0.000,0.000,0.000,0.000,0.000,0.000,0.000,0.000,0.000,0.000,0.000,0.000,0.000,0.000,0.000,0.000,0.000,0.000,0.000,0.000,0.000,0.000,0.000,0.000,0.000,0.000,0.000,0.000,0.000,0.000,0.000,0.000,0.000,0.000,0.000,0.000,0.000,0.000,0.000
TP          3391    A     46     57     6    0000    0.000000e+00    0.00     0.421,0.340,0.160,0.055,0.020,0.003,0.000,0.000,0.000,0.000,0.000,0.000,0.000,0.000,0.000,0.000,0.000,0.000,0.000,0.000,0.000,0.000,0.000,0.000,0.000,0.000,0.000,0.000,0.000,0.000,0.000,0.000,0.000,0.000,0.000,0.000,0.000,0.000,0.000,0.000,0.000,0.000,0.000,0.000,0.000,0.000,0.000,0.000,0.000,0.000
TP          3392    A     46     57     6    0000    0.000000e+00    0.00     0.428,0.336,0.161,0.056,0.015,0.005,0.000,0.000,0.000,0.000,0.000,0.000,0.000,0.000,0.000,0.000,0.000,0.000,0.000,0.000,0.000,0.000,0.000,0.000,0.000,0.000,0.000,0.000,0.000,0.000,0.000,0.000,0.000,0.000,0.000,0.000,0.000,0.000,0.000,0.000,0.000,0.000,0.000,0.000,0.000,0.000,0.000,0.000,0.000,0.000
TP          3393    A     46     57     6    0000    4.200000e+01    0.14     0.391,0.330,0.192,0.065,0.020,0.003,0.000,0.000,0.000,0.000,0.000,0.000,0.000,0.000,0.000,0.000,0.000,0.000,0.000,0.000,0.000,0.000,0.000,0.000,0.000,0.000,0.000,0.000,0.000,0.000,0.000,0.000,0.000,0.000,0.000,0.000,0.000,0.000,0.000,0.000,0.000,0.000,0.000,0.000,0.000,0.000,0.000,0.000,0.000,0.000
TP          3394    A     46     57     6    0000    4.200000e+01    0.16     0.373,0.346,0.178,0.070,0.027,0.007,0.000,0.000,0.000,0.000,0.000,0.000,0.000,0.000,0.000,0.000,0.000,0.000,0.000,0.000,0.000,0.000,0.000,0.000,0.000,0.000,0.000,0.000,0.000,0.000,0.000,0.000,0.000,0.000,0.000,0.000,0.000,0.000,0.000,0.000,0.000,0.000,0.000,0.000,0.000,0.000,0.000,0.000,0.000,0.000
TP          3395    A     46     57     6    0000    4.200000e+01    0.15     0.378,0.348,0.176,0.069,0.023,0.006,0.000,0.000,0.000,0.000,0.000,0.000,0.000,0.000,0.000,0.000,0.000,0.000,0.000,0.000,0.000,0.000,0.000,0.000,0.000,0.000,0.000,0.000,0.000,0.000,0.000,0.000,0.000,0.000,0.000,0.000,0.000,0.000,0.000,0.000,0.000,0.000,0.000,0.000,0.000,0.000,0.000,0.000,0.000,0.000
TP          3396    A     46     57     6    0000    1.060000e+02    0.17     0.384,0.345,0.185,0.064,0.019,0.003,0.000,0.000,0.000,0.000,0.000,0.000,0.000,0.000,0.000,0.000,0.000,0.000,0.000,0.000,0.000,0.000,0.000,0.000,0.000,0.000,0.000,0.000,0.000,0.000,0.000,0.000,0.000,0.000,0.000,0.000,0.000,0.000,0.000,0.000,0.000,0.000,0.000,0.000,0.000,0.000,0.000,0.000,0.000,0.000
TP          3397    A     46     57     6    0000    1.060000e+02    0.18     0.369,0.347,0.179,0.070,0.028,0.007,0.000,0.000,0.000,0.000,0.000,0.000,0.000,0.000,0.000,0.000,0.000,0.000,0.000,0.000,0.000,0.000,0.000,0.000,0.000,0.000,0.000,0.000,0.000,0.000,0.000,0.000,0.000,0.000,0.000,0.000,0.000,0.000,0.000,0.000,0.000,0.000,0.000,0.000,0.000,0.000,0.000,0.000,0.000,0.000
TP          3398    A     46     57     6    0000    1.060000e+02    0.16     0.376,0.341,0.182,0.071,0.023,0.006,0.000,0.000,0.000,0.000,0.000,0.000,0.000,0.000,0.000,0.000,0.000,0.000,0.000,0.000,0.000,0.000,0.000,0.000,0.000,0.000,0.000,0.000,0.000,0.000,0.000,0.000,0.000,0.000,0.000,0.000,0.000,0.000,0.000,0.000,0.000,0.000,0.000,0.000,0.000,0.000,0.000,0.000,0.000,0.000
TP          3399    A     46     57     6    0000    5.730000e+02    0.22     0.354,0.351,0.195,0.071,0.025,0.004,0.000,0.000,0.000,0.000,0.000,0.000,0.000,0.000,0.000,0.000,0.000,0.000,0.000,0.000,0.000,0.000,0.000,0.000,0.000,0.000,0.000,0.000,0.000,0.000,0.000,0.000,0.000,0.000,0.000,0.000,0.000,0.000,0.000,0.000,0.000,0.000,0.000,0.000,0.000,0.000,0.000,0.000,0.000,0.000
TP          3400    A     46     57     6    0000    5.730000e+02    0.24     0.349,0.348,0.189,0.077,0.030,0.008,0.000,0.000,0.000,0.000,0.000,0.000,0.000,0.000,0.000,0.000,0.000,0.000,0.000,0.000,0.000,0.000,0.000,0.000,0.000,0.000,0.000,0.000,0.000,0.000,0.000,0.000,0.000,0.000,0.000,0.000,0.000,0.000,0.000,0.000,0.000,0.000,0.000,0.000,0.000,0.000,0.000,0.000,0.000,0.000
TP          3401    A     46     57     6    0000    5.730000e+02    0.23     0.344,0.350,0.193,0.075,0.026,0.009,0.003,0.000,0.000,0.000,0.000,0.000,0.000,0.000,0.000,0.000,0.000,0.000,0.000,0.000,0.000,0.000,0.000,0.000,0.000,0.000,0.000,0.000,0.000,0.000,0.000,0.000,0.000,0.000,0.000,0.000,0.000,0.000,0.000,0.000,0.000,0.000,0.000,0.000,0.000,0.000,0.000,0.000,0.000,0.000
TP          3402    A     46     57     6    0000    5.070000e+03    0.70     0.202,0.342,0.269,0.124,0.050,0.010,0.003,0.000,0.000,0.000,0.000,0.000,0.000,0.000,0.000,0.000,0.000,0.000,0.000,0.000,0.000,0.000,0.000,0.000,0.000,0.000,0.000,0.000,0.000,0.000,0.000,0.000,0.000,0.000,0.000,0.000,0.000,0.000,0.000,0.000,0.000,0.000,0.000,0.000,0.000,0.000,0.000,0.000,0.000,0.000
TP          3403    A     46     57     6    0000    5.070000e+03    0.70     0.195,0.344,0.256,0.129,0.054,0.016,0.005,0.000,0.000,0.000,0.000,0.000,0.000,0.000,0.000,0.000,0.000,0.000,0.000,0.000,0.000,0.000,0.000,0.000,0.000,0.000,0.000,0.000,0.000,0.000,0.000,0.000,0.000,0.000,0.000,0.000,0.000,0.000,0.000,0.000,0.000,0.000,0.000,0.000,0.000,0.000,0.000,0.000,0.000,0.000
TP          3404    A     46     57     6    0000    5.070000e+03    0.69     0.199,0.345,0.258,0.127,0.051,0.015,0.006,0.000,0.000,0.000,0.000,0.000,0.000,0.000,0.000,0.000,0.000,0.000,0.000,0.000,0.000,0.000,0.000,0.000,0.000,0.000,0.000,0.000,0.000,0.000,0.000,0.000,0.000,0.000,0.000,0.000,0.000,0.000,0.000,0.000,0.000,0.000,0.000,0.000,0.000,0.000,0.000,0.000,0.000,0.000
TP          3405    A     46     57     6    0000    1.107100e+04    0.89     0.153,0.330,0.267,0.160,0.065,0.020,0.006,0.000,0.000,0.000,0.000,0.000,0.000,0.000,0.000,0.000,0.000,0.000,0.000,0.000,0.000,0.000,0.000,0.000,0.000,0.000,0.000,0.000,0.000,0.000,0.000,0.000,0.000,0.000,0.000,0.000,0.000,0.000,0.000,0.000,0.000,0.000,0.000,0.000,0.000,0.000,0.000,0.000,0.000,0.000
TP          3406    A     46     57     6    0000    1.107100e+04    0.91     0.148,0.319,0.282,0.154,0.067,0.022,0.008,0.000,0.000,0.000,0.000,0.000,0.000,0.000,0.000,0.000,0.000,0.000,0.000,0.000,0.000,0.000,0.000,0.000,0.000,0.000,0.000,0.000,0.000,0.000,0.000,0.000,0.000,0.000,0.000,0.000,0.000,0.000,0.000,0.000,0.000,0.000,0.000,0.000,0.000,0.000,0.000,0.000,0.000,0.000
TP          3407    A     46     57     6    0000    1.107100e+04    0.90     0.152,0.320,0.281,0.154,0.065,0.021,0.007,0.000,0.000,0.000,0.000,0.000,0.000,0.000,0.000,0.000,0.000,0.000,0.000,0.000,0.000,0.000,0.000,0.000,0.000,0.000,0.000,0.000,0.000,0.000,0.000,0.000,0.000,0.000,0.000,0.000,0.000,0.000,0.000,0.000,0.000,0.000,0.000,0.000,0.000,0.000,0.000,0.000,0.000,0.000
TP          3408    A     46     57     6    0000    5.407300e+04    1.46     0.091,0.193,0.302,0.232,0.122,0.044,0.016,0.000,0.000,0.000,0.000,0.000,0.000,0.000,0.000,0.000,0.000,0.000,0.000,0.000,0.000,0.000,0.000,0.000,0.000,0.000,0.000,0.000,0.000,0.000,0.000,0.000,0.000,0.000,0.000,0.000,0.000,0.000,0.000,0.000,0.000,0.000,0.000,0.000,0.000,0.000,0.000,0.000,0.000,0.000
TP          3409    A     46     57     6    0000    5.407300e+04    1.46     0.064,0.225,0.307,0.220,0.113,0.046,0.016,0.009,0.000,0.000,0.000,0.000,0.000,0.000,0.000,0.000,0.000,0.000,0.000,0.000,0.000,0.000,0.000,0.000,0.000,0.000,0.000,0.000,0.000,0.000,0.000,0.000,0.000,0.000,0.000,0.000,0.000,0.000,0.000,0.000,0.000,0.000,0.000,0.000,0.000,0.000,0.000,0.000,0.000,0.000
TP          3410    A     46     57     6    0000    5.407300e+04    1.46     0.064,0.223,0.310,0.224,0.113,0.046,0.016,0.005,0.000,0.000,0.000,0.000,0.000,0.000,0.000,0.000,0.000,0.000,0.000,0.000,0.000,0.000,0.000,0.000,0.000,0.000,0.000,0.000,0.000,0.000,0.000,0.000,0.000,0.000,0.000,0.000,0.000,0.000,0.000,0.000,0.000,0.000,0.000,0.000,0.000,0.000,0.000,0.000,0.000,0.000
TP          3411    A     46     57     6    0000    inf             5.22     
TP          3412    A     46     57     6    0000    inf             5.32     
TP          3413    A     46     57     6    0000    inf             5.29     
TP          3414    A     47     57     6    0000    0.000000e+00    0.00     0.495,0.368,0.104,0.033,0.000,0.000,0.000,0.000,0.000,0.000,0.000,0.000,0.000,0.000,0.000,0.000,0.000,0.000,0.000,0.000,0.000,0.000,0.000,0.000,0.000,0.000,0.000,0.000,0.000,0.000,0.000,0.000,0.000,0.000,0.000,0.000,0.000,0.000,0.000,0.000,0.000,0.000,0.000,0.000,0.000,0.000,0.000,0.000,0.000,0.000
TP          3415    A     47     57     6    0000    0.000000e+00    0.00     0.433,0.363,0.136,0.067,0.000,0.000,0.000,0.000,0.000,0.000,0.000,0.000,0.000,0.000,0.000,0.000,0.000,0.000,0.000,0.000,0.000,0.000,0.000,0.000,0.000,0.000,0.000,0.000,0.000,0.000,0.000,0.000,0.000,0.000,0.000,0.000,0.000,0.000,0.000,0.000,0.000,0.000,0.000,0.000,0.000,0.000,0.000,0.000,0.000,0.000
TP          3416    A     47     57     6    0000    4.200000e+01    0.12     0.422,0.340,0.170,0.049,0.013,0.006,0.000,0.000,0.000,0.000,0.000,0.000,0.000,0.000,0.000,0.000,0.000,0.000,0.000,0.000,0.000,0.000,0.000,0.000,0.000,0.000,0.000,0.000,0.000,0.000,0.000,0.000,0.000,0.000,0.000,0.000,0.000,0.000,0.000,0.000,0.000,0.000,0.000,0.000,0.000,0.000,0.000,0.000,0.000,0.000
TP          3417    A     47     57     6    0000    4.200000e+01    0.14     0.462,0.299,0.156,0.064,0.020,0.000,0.000,0.000,0.000,0.000,0.000,0.000,0.000,0.000,0.000,0.000,0.000,0.000,0.000,0.000,0.000,0.000,0.000,0.000,0.000,0.000,0.000,0.000,0.000,0.000,0.000,0.000,0.000,0.000,0.000,0.000,0.000,0.000,0.000,0.000,0.000,0.000,0.000,0.000,0.000,0.000,0.000,0.000,0.000,0.000
TP          3418    A     47     57     6    0000    1.060000e+02    0.20     0.439,0.330,0.152,0.052,0.017,0.010,0.000,0.000,0.000,0.000,0.000,0.000,0.000,0.000,0.000,0.000,0.000,0.000,0.000,0.000,0.000,0.000,0.000,0.000,0.000,0.000,0.000,0.000,0.000,0.000,0.000,0.000,0.000,0.000,0.000,0.000,0.000,0.000,0.000,0.000,0.000,0.000,0.000,0.000,0.000,0.000,0.000,0.000,0.000,0.000
TP          3419    A     47     57     6    0000    1.060000e+02    0.27     0.391,0.346,0.153,0.072,0.026,0.000,0.011,0.000,0.000,0.000,0.000,0.000,0.000,0.000,0.000,0.000,0.000,0.000,0.000,0.000,0.000,0.000,0.000,0.000,0.000,0.000,0.000,0.000,0.000,0.000,0.000,0.000,0.000,0.000,0.000,0.000,0.000,0.000,0.000,0.000,0.000,0.000,0.000,0.000,0.000,0.000,0.000,0.000,0.000,0.000
TP          3420    A     47     57     6    0000    5.730000e+02    0.25     0.387,0.348,0.169,0.071,0.020,0.005,0.000,0.000,0.000,0.000,0.000,0.000,0.000,0.000,0.000,0.000,0.000,0.000,0.000,0.000,0.000,0.000,0.000,0.000,0.000,0.000,0.000,0.000,0.000,0.000,0.000,0.000,0.000,0.000,0.000,0.000,0.000,0.000,0.000,0.000,0.000,0.000,0.000,0.000,0.000,0.000,0.000,0.000,0.000,0.000
TP          3421    A     47     57     6    0000    5.730000e+02    0.29     0.379,0.346,0.160,0.078,0.026,0.012,0.000,0.000,0.000,0.000,0.000,0.000,0.000,0.000,0.000,0.000,0.000,0.000,0.000,0.000,0.000,0.000,0.000,0.000,0.000,0.000,0.000,0.000,0.000,0.000,0.000,0.000,0.000,0.000,0.000,0.000,0.000,0.000,0.000,0.000,0.000,0.000,0.000,0.000,0.000,0.000,0.000,0.000,0.000,0.000
TP          3422    A     47     57     6    0000    5.070000e+03    0.66     0.223,0.375,0.243,0.113,0.038,0.007,0.000,0.000,0.000,0.000,0.000,0.000,0.000,0.000,0.000,0.000,0.000,0.000,0.000,0.000,0.000,0.000,0.000,0.000,0.000,0.000,0.000,0.000,0.000,0.000,0.000,0.000,0.000,0.000,0.000,0.000,0.000,0.000,0.000,0.000,0.000,0.000,0.000,0.000,0.000,0.000,0.000,0.000,0.000,0.000
TP          3423    A     47     57     6    0000    5.070000e+03    0.67     0.205,0.393,0.257,0.117,0.028,0.000,0.000,0.000,0.000,0.000,0.000,0.000,0.000,0.000,0.000,0.000,0.000,0.000,0.000,0.000,0.000,0.000,0.000,0.000,0.000,0.000,0.000,0.000,0.000,0.000,0.000,0.000,0.000,0.000,0.000,0.000,0.000,0.000,0.000,0.000,0.000,0.000,0.000,0.000,0.000,0.000,0.000,0.000,0.000,0.000
TP          3424    A     47     57     6    0000    1.107100e+04    0.85     0.158,0.376,0.270,0.128,0.043,0.018,0.007,0.000,0.000,0.000,0.000,0.000,0.000,0.000,0.000,0.000,0.000,0.000,0.000,0.000,0.000,0.000,0.000,0.000,0.000,0.000,0.000,0.000,0.000,0.000,0.000,0.000,0.000,0.000,0.000,0.000,0.000,0.000,0.000,0.000,0.000,0.000,0.000,0.000,0.000,0.000,0.000,0.000,0.000,0.000
TP          3425    A     47     57     6    0000    1.107100e+04    0.74     0.190,0.378,0.258,0.117,0.029,0.019,0.008,0.000,0.000,0.000,0.000,0.000,0.000,0.000,0.000,0.000,0.000,0.000,0.000,0.000,0.000,0.000,0.000,0.000,0.000,0.000,0.000,0.000,0.000,0.000,0.000,0.000,0.000,0.000,0.000,0.000,0.000,0.000,0.000,0.000,0.000,0.000,0.000,0.000,0.000,0.000,0.000,0.000,0.000,0.000
TP          3426    A     47     57     6    0000    5.407300e+04    1.19     0.085,0.288,0.340,0.191,0.074,0.022,0.000,0.000,0.000,0.000,0.000,0.000,0.000,0.000,0.000,0.000,0.000,0.000,0.000,0.000,0.000,0.000,0.000,0.000,0.000,0.000,0.000,0.000,0.000,0.000,0.000,0.000,0.000,0.000,0.000,0.000,0.000,0.000,0.000,0.000,0.000,0.000,0.000,0.000,0.000,0.000,0.000,0.000,0.000,0.000
TP          3427    A     47     57     6    0000    5.407300e+04    1.41     0.060,0.260,0.331,0.202,0.087,0.054,0.000,0.006,0.000,0.000,0.000,0.000,0.000,0.000,0.000,0.000,0.000,0.000,0.000,0.000,0.000,0.000,0.000,0.000,0.000,0.000,0.000,0.000,0.000,0.000,0.000,0.000,0.000,0.000,0.000,0.000,0.000,0.000,0.000,0.000,0.000,0.000,0.000,0.000,0.000,0.000,0.000,0.000,0.000,0.000
TP          3428    A     47     57     6    0000    inf             4.91     
TP          3429    A     47     57     6    0000    inf             4.63     
TP          3430    A     54     63     6    0000    0.000000e+00    0.00     0.519,0.321,0.141,0.019,0.000,0.000,0.000,0.000,0.000,0.000,0.000,0.000,0.000,0.000,0.000,0.000,0.000,0.000,0.000,0.000,0.000,0.000,0.000,0.000,0.000,0.000,0.000,0.000,0.000,0.000,0.000,0.000,0.000,0.000,0.000,0.000,0.000,0.000,0.000,0.000,0.000,0.000,0.000,0.000,0.000,0.000,0.000,0.000,0.000,0.000
TP          3431    A     54     63     6    0000    4.200000e+01    1.51     0.153,0.157,0.316,0.237,0.106,0.019,0.012,0.000,0.000,0.000,0.000,0.000,0.000,0.000,0.000,0.000,0.000,0.000,0.000,0.000,0.000,0.000,0.000,0.000,0.000,0.000,0.000,0.000,0.000,0.000,0.000,0.000,0.000,0.000,0.000,0.000,0.000,0.000,0.000,0.000,0.000,0.000,0.000,0.000,0.000,0.000,0.000,0.000,0.000,0.000
TP          3432    A     54     63     6    0000    1.060000e+02    1.79     0.100,0.140,0.301,0.261,0.145,0.041,0.011,0.000,0.000,0.000,0.000,0.000,0.000,0.000,0.000,0.000,0.000,0.000,0.000,0.000,0.000,0.000,0.000,0.000,0.000,0.000,0.000,0.000,0.000,0.000,0.000,0.000,0.000,0.000,0.000,0.000,0.000,0.000,0.000,0.000,0.000,0.000,0.000,0.000,0.000,0.000,0.000,0.000,0.000,0.000
TP          3433    A     54     63     6    0000    5.730000e+02    2.13     0.073,0.096,0.283,0.294,0.179,0.061,0.015,0.000,0.000,0.000,0.000,0.000,0.000,0.000,0.000,0.000,0.000,0.000,0.000,0.000,0.000,0.000,0.000,0.000,0.000,0.000,0.000,0.000,0.000,0.000,0.000,0.000,0.000,0.000,0.000,0.000,0.000,0.000,0.000,0.000,0.000,0.000,0.000,0.000,0.000,0.000,0.000,0.000,0.000,0.000
TP          3434    A     54     63     6    0000    5.070000e+03    2.50     0.034,0.058,0.240,0.305,0.243,0.092,0.028,0.000,0.000,0.000,0.000,0.000,0.000,0.000,0.000,0.000,0.000,0.000,0.000,0.000,0.000,0.000,0.000,0.000,0.000,0.000,0.000,0.000,0.000,0.000,0.000,0.000,0.000,0.000,0.000,0.000,0.000,0.000,0.000,0.000,0.000,0.000,0.000,0.000,0.000,0.000,0.000,0.000,0.000,0.000
TP          3435    A     54     63     6    0000    1.107100e+04    2.66     0.000,0.057,0.183,0.277,0.256,0.147,0.073,0.007,0.000,0.000,0.000,0.000,0.000,0.000,0.000,0.000,0.000,0.000,0.000,0.000,0.000,0.000,0.000,0.000,0.000,0.000,0.000,0.000,0.000,0.000,0.000,0.000,0.000,0.000,0.000,0.000,0.000,0.000,0.000,0.000,0.000,0.000,0.000,0.000,0.000,0.000,0.000,0.000,0.000,0.000
TP          3436    A     54     63     6    0000    5.407300e+04    3.50     0.000,0.016,0.102,0.176,0.308,0.225,0.126,0.041,0.008,0.000,0.000,0.000,0.000,0.000,0.000,0.000,0.000,0.000,0.000,0.000,0.000,0.000,0.000,0.000,0.000,0.000,0.000,0.000,0.000,0.000,0.000,0.000,0.000,0.000,0.000,0.000,0.000,0.000,0.000,0.000,0.000,0.000,0.000,0.000,0.000,0.000,0.000,0.000,0.000,0.000
TP          3437    A     54     63     6    0000    inf             4.64     
TP          3438    A     58     68     6    0000    0.000000e+00    0.00     0.489,0.362,0.110,0.000,0.000,0.038,0.000,0.000,0.000,0.000,0.000,0.000,0.000,0.000,0.000,0.000,0.000,0.000,0.000,0.000,0.000,0.000,0.000,0.000,0.000,0.000,0.000,0.000,0.000,0.000,0.000,0.000,0.000,0.000,0.000,0.000,0.000,0.000,0.000,0.000,0.000,0.000,0.000,0.000,0.000,0.000,0.000,0.000,0.000,0.000
TP          3439    A     58     68     6    0000    0.000000e+00    0.00     0.503,0.358,0.139,0.000,0.000,0.000,0.000,0.000,0.000,0.000,0.000,0.000,0.000,0.000,0.000,0.000,0.000,0.000,0.000,0.000,0.000,0.000,0.000,0.000,0.000,0.000,0.000,0.000,0.000,0.000,0.000,0.000,0.000,0.000,0.000,0.000,0.000,0.000,0.000,0.000,0.000,0.000,0.000,0.000,0.000,0.000,0.000,0.000,0.000,0.000
TP          3440    A     58     68     6    0000    4.200000e+01    0.23     0.386,0.361,0.181,0.069,0.003,0.000,0.000,0.000,0.000,0.000,0.000,0.000,0.000,0.000,0.000,0.000,0.000,0.000,0.000,0.000,0.000,0.000,0.000,0.000,0.000,0.000,0.000,0.000,0.000,0.000,0.000,0.000,0.000,0.000,0.000,0.000,0.000,0.000,0.000,0.000,0.000,0.000,0.000,0.000,0.000,0.000,0.000,0.000,0.000,0.000
TP          3441    A     58     68     6    0000    4.200000e+01    0.33     0.368,0.369,0.185,0.067,0.009,0.000,0.002,0.000,0.000,0.000,0.000,0.000,0.000,0.000,0.000,0.000,0.000,0.000,0.000,0.000,0.000,0.000,0.000,0.000,0.000,0.000,0.000,0.000,0.000,0.000,0.000,0.000,0.000,0.000,0.000,0.000,0.000,0.000,0.000,0.000,0.000,0.000,0.000,0.000,0.000,0.000,0.000,0.000,0.000,0.000
TP          3442    A     58     68     6    0000    1.060000e+02    0.38     0.305,0.380,0.233,0.075,0.004,0.003,0.000,0.000,0.000,0.000,0.000,0.000,0.000,0.000,0.000,0.000,0.000,0.000,0.000,0.000,0.000,0.000,0.000,0.000,0.000,0.000,0.000,0.000,0.000,0.000,0.000,0.000,0.000,0.000,0.000,0.000,0.000,0.000,0.000,0.000,0.000,0.000,0.000,0.000,0.000,0.000,0.000,0.000,0.000,0.000
TP          3443    A     58     68     6    0000    1.060000e+02    0.46     0.308,0.365,0.226,0.088,0.013,0.000,0.000,0.000,0.000,0.000,0.000,0.000,0.000,0.000,0.000,0.000,0.000,0.000,0.000,0.000,0.000,0.000,0.000,0.000,0.000,0.000,0.000,0.000,0.000,0.000,0.000,0.000,0.000,0.000,0.000,0.000,0.000,0.000,0.000,0.000,0.000,0.000,0.000,0.000,0.000,0.000,0.000,0.000,0.000,0.000
TP          3444    A     58     68     6    0000    5.730000e+02    0.82     0.145,0.386,0.295,0.148,0.026,0.000,0.000,0.000,0.000,0.000,0.000,0.000,0.000,0.000,0.000,0.000,0.000,0.000,0.000,0.000,0.000,0.000,0.000,0.000,0.000,0.000,0.000,0.000,0.000,0.000,0.000,0.000,0.000,0.000,0.000,0.000,0.000,0.000,0.000,0.000,0.000,0.000,0.000,0.000,0.000,0.000,0.000,0.000,0.000,0.000
TP          3445    A     58     68     6    0000    5.730000e+02    0.88     0.158,0.361,0.301,0.132,0.045,0.002,0.000,0.000,0.000,0.000,0.000,0.000,0.000,0.000,0.000,0.000,0.000,0.000,0.000,0.000,0.000,0.000,0.000,0.000,0.000,0.000,0.000,0.000,0.000,0.000,0.000,0.000,0.000,0.000,0.000,0.000,0.000,0.000,0.000,0.000,0.000,0.000,0.000,0.000,0.000,0.000,0.000,0.000,0.000,0.000
TP          3446    A     58     68     6    0000    5.070000e+03    1.36     0.061,0.277,0.351,0.207,0.082,0.022,0.000,0.000,0.000,0.000,0.000,0.000,0.000,0.000,0.000,0.000,0.000,0.000,0.000,0.000,0.000,0.000,0.000,0.000,0.000,0.000,0.000,0.000,0.000,0.000,0.000,0.000,0.000,0.000,0.000,0.000,0.000,0.000,0.000,0.000,0.000,0.000,0.000,0.000,0.000,0.000,0.000,0.000,0.000,0.000
TP          3447    A     58     68     6    0000    5.070000e+03    1.45     0.065,0.259,0.333,0.226,0.092,0.025,0.000,0.000,0.000,0.000,0.000,0.000,0.000,0.000,0.000,0.000,0.000,0.000,0.000,0.000,0.000,0.000,0.000,0.000,0.000,0.000,0.000,0.000,0.000,0.000,0.000,0.000,0.000,0.000,0.000,0.000,0.000,0.000,0.000,0.000,0.000,0.000,0.000,0.000,0.000,0.000,0.000,0.000,0.000,0.000
TP          3448    A     58     68     6    0000    1.107100e+04    1.78     0.009,0.196,0.316,0.295,0.153,0.031,0.000,0.000,0.000,0.000,0.000,0.000,0.000,0.000,0.000,0.000,0.000,0.000,0.000,0.000,0.000,0.000,0.000,0.000,0.000,0.000,0.000,0.000,0.000,0.000,0.000,0.000,0.000,0.000,0.000,0.000,0.000,0.000,0.000,0.000,0.000,0.000,0.000,0.000,0.000,0.000,0.000,0.000,0.000,0.000
TP          3449    A     58     68     6    0000    1.107100e+04    1.83     0.015,0.192,0.334,0.257,0.155,0.047,0.000,0.000,0.000,0.000,0.000,0.000,0.000,0.000,0.000,0.000,0.000,0.000,0.000,0.000,0.000,0.000,0.000,0.000,0.000,0.000,0.000,0.000,0.000,0.000,0.000,0.000,0.000,0.000,0.000,0.000,0.000,0.000,0.000,0.000,0.000,0.000,0.000,0.000,0.000,0.000,0.000,0.000,0.000,0.000
TP          3450    A     58     68     6    0000    5.407300e+04    2.67     0.000,0.054,0.186,0.327,0.257,0.147,0.029,0.000,0.000,0.000,0.000,0.000,0.000,0.000,0.000,0.000,0.000,0.000,0.000,0.000,0.000,0.000,0.000,0.000,0.000,0.000,0.000,0.000,0.000,0.000,0.000,0.000,0.000,0.000,0.000,0.000,0.000,0.000,0.000,0.000,0.000,0.000,0.000,0.000,0.000,0.000,0.000,0.000,0.000,0.000
TP          3451    A     58     68     6    0000    5.407300e+04    2.65     0.000,0.057,0.222,0.302,0.252,0.130,0.037,0.000,0.000,0.000,0.000,0.000,0.000,0.000,0.000,0.000,0.000,0.000,0.000,0.000,0.000,0.000,0.000,0.000,0.000,0.000,0.000,0.000,0.000,0.000,0.000,0.000,0.000,0.000,0.000,0.000,0.000,0.000,0.000,0.000,0.000,0.000,0.000,0.000,0.000,0.000,0.000,0.000,0.000,0.000
TP          3452    A     58     68     6    0000    inf             4.36     
TP          3453    A     58     68     6    0000    inf             4.39     
TP          3454    A     63     77     6    0000    0.000000e+00    0.00     0.404,0.387,0.161,0.048,0.000,0.000,0.000,0.000,0.000,0.000,0.000,0.000,0.000,0.000,0.000,0.000,0.000,0.000,0.000,0.000,0.000,0.000,0.000,0.000,0.000,0.000,0.000,0.000,0.000,0.000,0.000,0.000,0.000,0.000,0.000,0.000,0.000,0.000,0.000,0.000,0.000,0.000,0.000,0.000,0.000,0.000,0.000,0.000,0.000,0.000
TP          3455    A     63     77     6    0000    0.000000e+00    0.00     0.386,0.365,0.175,0.062,0.013,0.000,0.000,0.000,0.000,0.000,0.000,0.000,0.000,0.000,0.000,0.000,0.000,0.000,0.000,0.000,0.000,0.000,0.000,0.000,0.000,0.000,0.000,0.000,0.000,0.000,0.000,0.000,0.000,0.000,0.000,0.000,0.000,0.000,0.000,0.000,0.000,0.000,0.000,0.000,0.000,0.000,0.000,0.000,0.000,0.000
TP          3456    A     63     77     6    0000    0.000000e+00    0.00     0.378,0.360,0.173,0.069,0.020,0.000,0.000,0.000,0.000,0.000,0.000,0.000,0.000,0.000,0.000,0.000,0.000,0.000,0.000,0.000,0.000,0.000,0.000,0.000,0.000,0.000,0.000,0.000,0.000,0.000,0.000,0.000,0.000,0.000,0.000,0.000,0.000,0.000,0.000,0.000,0.000,0.000,0.000,0.000,0.000,0.000,0.000,0.000,0.000,0.000
TP          3457    A     63     77     6    0000    4.200000e+01    1.54     0.035,0.237,0.338,0.293,0.083,0.014,0.000,0.000,0.000,0.000,0.000,0.000,0.000,0.000,0.000,0.000,0.000,0.000,0.000,0.000,0.000,0.000,0.000,0.000,0.000,0.000,0.000,0.000,0.000,0.000,0.000,0.000,0.000,0.000,0.000,0.000,0.000,0.000,0.000,0.000,0.000,0.000,0.000,0.000,0.000,0.000,0.000,0.000,0.000,0.000
TP          3458    A     63     77     6    0000    4.200000e+01    1.46     0.076,0.217,0.277,0.211,0.133,0.060,0.021,0.003,0.000,0.000,0.000,0.000,0.000,0.000,0.000,0.000,0.000,0.000,0.000,0.000,0.000,0.000,0.000,0.000,0.000,0.000,0.000,0.000,0.000,0.000,0.000,0.000,0.000,0.000,0.000,0.000,0.000,0.000,0.000,0.000,0.000,0.000,0.000,0.000,0.000,0.000,0.000,0.000,0.000,0.000
TP          3459    A     63     77     6    0000    4.200000e+01    1.45     0.075,0.208,0.274,0.230,0.134,0.055,0.020,0.005,0.000,0.000,0.000,0.000,0.000,0.000,0.000,0.000,0.000,0.000,0.000,0.000,0.000,0.000,0.000,0.000,0.000,0.000,0.000,0.000,0.000,0.000,0.000,0.000,0.000,0.000,0.000,0.000,0.000,0.000,0.000,0.000,0.000,0.000,0.000,0.000,0.000,0.000,0.000,0.000,0.000,0.000
TP          3460    A     63     77     6    0000    1.060000e+02    2.00     0.000,0.147,0.305,0.298,0.213,0.036,0.000,0.000,0.000,0.000,0.000,0.000,0.000,0.000,0.000,0.000,0.000,0.000,0.000,0.000,0.000,0.000,0.000,0.000,0.000,0.000,0.000,0.000,0.000,0.000,0.000,0.000,0.000,0.000,0.000,0.000,0.000,0.000,0.000,0.000,0.000,0.000,0.000,0.000,0.000,0.000,0.000,0.000,0.000,0.000
TP          3461    A     63     77     6    0000    1.060000e+02    1.92     0.044,0.142,0.243,0.259,0.176,0.088,0.038,0.010,0.000,0.000,0.000,0.000,0.000,0.000,0.000,0.000,0.000,0.000,0.000,0.000,0.000,0.000,0.000,0.000,0.000,0.000,0.000,0.000,0.000,0.000,0.000,0.000,0.000,0.000,0.000,0.000,0.000,0.000,0.000,0.000,0.000,0.000,0.000,0.000,0.000,0.000,0.000,0.000,0.000,0.000
TP          3462    A     63     77     6    0000    1.060000e+02    1.97     0.037,0.140,0.236,0.264,0.185,0.091,0.035,0.010,0.000,0.000,0.000,0.000,0.000,0.000,0.000,0.000,0.000,0.000,0.000,0.000,0.000,0.000,0.000,0.000,0.000,0.000,0.000,0.000,0.000,0.000,0.000,0.000,0.000,0.000,0.000,0.000,0.000,0.000,0.000,0.000,0.000,0.000,0.000,0.000,0.000,0.000,0.000,0.000,0.000,0.000
TP          3463    A     63     77     6    0000    5.730000e+02    2.66     0.020,0.059,0.202,0.305,0.247,0.134,0.033,0.000,0.000,0.000,0.000,0.000,0.000,0.000,0.000,0.000,0.000,0.000,0.000,0.000,0.000,0.000,0.000,0.000,0.000,0.000,0.000,0.000,0.000,0.000,0.000,0.000,0.000,0.000,0.000,0.000,0.000,0.000,0.000,0.000,0.000,0.000,0.000,0.000,0.000,0.000,0.000,0.000,0.000,0.000
TP          3464    A     63     77     6    0000    5.730000e+02    2.58     0.021,0.076,0.176,0.243,0.235,0.148,0.072,0.023,0.006,0.000,0.000,0.000,0.000,0.000,0.000,0.000,0.000,0.000,0.000,0.000,0.000,0.000,0.000,0.000,0.000,0.000,0.000,0.000,0.000,0.000,0.000,0.000,0.000,0.000,0.000,0.000,0.000,0.000,0.000,0.000,0.000,0.000,0.000,0.000,0.000,0.000,0.000,0.000,0.000,0.000
TP          3465    A     63     77     6    0000    5.730000e+02    2.70     0.020,0.075,0.178,0.245,0.235,0.144,0.065,0.029,0.009,0.000,0.000,0.000,0.000,0.000,0.000,0.000,0.000,0.000,0.000,0.000,0.000,0.000,0.000,0.000,0.000,0.000,0.000,0.000,0.000,0.000,0.000,0.000,0.000,0.000,0.000,0.000,0.000,0.000,0.000,0.000,0.000,0.000,0.000,0.000,0.000,0.000,0.000,0.000,0.000,0.000
TP          3466    A     63     77     6    0000    5.070000e+03    3.53     0.000,0.036,0.068,0.200,0.257,0.246,0.158,0.036,0.000,0.000,0.000,0.000,0.000,0.000,0.000,0.000,0.000,0.000,0.000,0.000,0.000,0.000,0.000,0.000,0.000,0.000,0.000,0.000,0.000,0.000,0.000,0.000,0.000,0.000,0.000,0.000,0.000,0.000,0.000,0.000,0.000,0.000,0.000,0.000,0.000,0.000,0.000,0.000,0.000,0.000
TP          3467    A     63     77     6    0000    5.070000e+03    3.49     0.012,0.032,0.086,0.173,0.225,0.217,0.137,0.077,0.034,0.005,0.000,0.000,0.000,0.000,0.000,0.000,0.000,0.000,0.000,0.000,0.000,0.000,0.000,0.000,0.000,0.000,0.000,0.000,0.000,0.000,0.000,0.000,0.000,0.000,0.000,0.000,0.000,0.000,0.000,0.000,0.000,0.000,0.000,0.000,0.000,0.000,0.000,0.000,0.000,0.000
TP          3468    A     63     77     6    0000    5.070000e+03    3.68     0.015,0.031,0.084,0.174,0.237,0.212,0.138,0.067,0.031,0.011,0.000,0.000,0.000,0.000,0.000,0.000,0.000,0.000,0.000,0.000,0.000,0.000,0.000,0.000,0.000,0.000,0.000,0.000,0.000,0.000,0.000,0.000,0.000,0.000,0.000,0.000,0.000,0.000,0.000,0.000,0.000,0.000,0.000,0.000,0.000,0.000,0.000,0.000,0.000,0.000
TP          3469    A     63     77     6    0000    1.107100e+04    4.01     0.000,0.000,0.051,0.155,0.217,0.259,0.225,0.074,0.020,0.000,0.000,0.000,0.000,0.000,0.000,0.000,0.000,0.000,0.000,0.000,0.000,0.000,0.000,0.000,0.000,0.000,0.000,0.000,0.000,0.000,0.000,0.000,0.000,0.000,0.000,0.000,0.000,0.000,0.000,0.000,0.000,0.000,0.000,0.000,0.000,0.000,0.000,0.000,0.000,0.000
TP          3470    A     63     77     6    0000    1.107100e+04    3.81     0.009,0.029,0.067,0.136,0.213,0.228,0.171,0.091,0.038,0.018,0.000,0.000,0.000,0.000,0.000,0.000,0.000,0.000,0.000,0.000,0.000,0.000,0.000,0.000,0.000,0.000,0.000,0.000,0.000,0.000,0.000,0.000,0.000,0.000,0.000,0.000,0.000,0.000,0.000,0.000,0.000,0.000,0.000,0.000,0.000,0.000,0.000,0.000,0.000,0.000
TP          3471    A     63     77     6    0000    1.107100e+04    4.24     0.008,0.023,0.059,0.138,0.209,0.229,0.171,0.097,0.042,0.019,0.004,0.000,0.000,0.000,0.000,0.000,0.000,0.000,0.000,0.000,0.000,0.000,0.000,0.000,0.000,0.000,0.000,0.000,0.000,0.000,0.000,0.000,0.000,0.000,0.000,0.000,0.000,0.000,0.000,0.000,0.000,0.000,0.000,0.000,0.000,0.000,0.000,0.000,0.000,0.000
TP          3472    A     63     77     6    0000    5.407300e+04    4.68     0.000,0.000,0.000,0.042,0.230,0.307,0.246,0.132,0.043,0.000,0.000,0.000,0.000,0.000,0.000,0.000,0.000,0.000,0.000,0.000,0.000,0.000,0.000,0.000,0.000,0.000,0.000,0.000,0.000,0.000,0.000,0.000,0.000,0.000,0.000,0.000,0.000,0.000,0.000,0.000,0.000,0.000,0.000,0.000,0.000,0.000,0.000,0.000,0.000,0.000
TP          3473    A     63     77     6    0000    5.407300e+04    4.42     0.012,0.022,0.037,0.084,0.153,0.222,0.207,0.141,0.083,0.031,0.008,0.000,0.000,0.000,0.000,0.000,0.000,0.000,0.000,0.000,0.000,0.000,0.000,0.000,0.000,0.000,0.000,0.000,0.000,0.000,0.000,0.000,0.000,0.000,0.000,0.000,0.000,0.000,0.000,0.000,0.000,0.000,0.000,0.000,0.000,0.000,0.000,0.000,0.000,0.000
TP          3474    A     63     77     6    0000    5.407300e+04    4.66     0.011,0.015,0.034,0.080,0.160,0.226,0.204,0.143,0.079,0.038,0.010,0.000,0.000,0.000,0.000,0.000,0.000,0.000,0.000,0.000,0.000,0.000,0.000,0.000,0.000,0.000,0.000,0.000,0.000,0.000,0.000,0.000,0.000,0.000,0.000,0.000,0.000,0.000,0.000,0.000,0.000,0.000,0.000,0.000,0.000,0.000,0.000,0.000,0.000,0.000
TP          3475    A     63     77     6    0000    inf             8.00     
TP          3476    A     63     77     6    0000    inf             7.75     
TP          3477    A     63     77     6    0000    inf             7.80     
TP          3478    A     64     77     6    0000    0.000000e+00    0.00     0.463,0.352,0.185,0.000,0.000,0.000,0.000,0.000,0.000,0.000,0.000,0.000,0.000,0.000,0.000,0.000,0.000,0.000,0.000,0.000,0.000,0.000,0.000,0.000,0.000,0.000,0.000,0.000,0.000,0.000,0.000,0.000,0.000,0.000,0.000,0.000,0.000,0.000,0.000,0.000,0.000,0.000,0.000,0.000,0.000,0.000,0.000,0.000,0.000,0.000
TP          3479    A     64     77     6    0000    0.000000e+00    0.00     0.407,0.358,0.176,0.055,0.004,0.000,0.000,0.000,0.000,0.000,0.000,0.000,0.000,0.000,0.000,0.000,0.000,0.000,0.000,0.000,0.000,0.000,0.000,0.000,0.000,0.000,0.000,0.000,0.000,0.000,0.000,0.000,0.000,0.000,0.000,0.000,0.000,0.000,0.000,0.000,0.000,0.000,0.000,0.000,0.000,0.000,0.000,0.000,0.000,0.000
TP          3480    A     64     77     6    0000    4.200000e+01    1.41     0.086,0.240,0.276,0.226,0.112,0.046,0.013,0.001,0.000,0.000,0.000,0.000,0.000,0.000,0.000,0.000,0.000,0.000,0.000,0.000,0.000,0.000,0.000,0.000,0.000,0.000,0.000,0.000,0.000,0.000,0.000,0.000,0.000,0.000,0.000,0.000,0.000,0.000,0.000,0.000,0.000,0.000,0.000,0.000,0.000,0.000,0.000,0.000,0.000,0.000
TP          3481    A     64     77     6    0000    1.060000e+02    1.94     0.019,0.170,0.320,0.280,0.177,0.033,0.000,0.000,0.000,0.000,0.000,0.000,0.000,0.000,0.000,0.000,0.000,0.000,0.000,0.000,0.000,0.000,0.000,0.000,0.000,0.000,0.000,0.000,0.000,0.000,0.000,0.000,0.000,0.000,0.000,0.000,0.000,0.000,0.000,0.000,0.000,0.000,0.000,0.000,0.000,0.000,0.000,0.000,0.000,0.000
TP          3482    A     64     77     6    0000    1.060000e+02    1.94     0.044,0.156,0.258,0.260,0.169,0.082,0.027,0.004,0.000,0.000,0.000,0.000,0.000,0.000,0.000,0.000,0.000,0.000,0.000,0.000,0.000,0.000,0.000,0.000,0.000,0.000,0.000,0.000,0.000,0.000,0.000,0.000,0.000,0.000,0.000,0.000,0.000,0.000,0.000,0.000,0.000,0.000,0.000,0.000,0.000,0.000,0.000,0.000,0.000,0.000
TP          3483    A     64     77     6    0000    5.730000e+02    2.45     0.000,0.091,0.302,0.235,0.250,0.108,0.015,0.000,0.000,0.000,0.000,0.000,0.000,0.000,0.000,0.000,0.000,0.000,0.000,0.000,0.000,0.000,0.000,0.000,0.000,0.000,0.000,0.000,0.000,0.000,0.000,0.000,0.000,0.000,0.000,0.000,0.000,0.000,0.000,0.000,0.000,0.000,0.000,0.000,0.000,0.000,0.000,0.000,0.000,0.000
TP          3484    A     64     77     6    0000    5.730000e+02    2.48     0.022,0.087,0.204,0.258,0.221,0.134,0.053,0.016,0.005,0.000,0.000,0.000,0.000,0.000,0.000,0.000,0.000,0.000,0.000,0.000,0.000,0.000,0.000,0.000,0.000,0.000,0.000,0.000,0.000,0.000,0.000,0.000,0.000,0.000,0.000,0.000,0.000,0.000,0.000,0.000,0.000,0.000,0.000,0.000,0.000,0.000,0.000,0.000,0.000,0.000
TP          3485    A     64     77     6    0000    5.070000e+03    3.25     0.000,0.101,0.113,0.204,0.236,0.206,0.106,0.033,0.000,0.000,0.000,0.000,0.000,0.000,0.000,0.000,0.000,0.000,0.000,0.000,0.000,0.000,0.000,0.000,0.000,0.000,0.000,0.000,0.000,0.000,0.000,0.000,0.000,0.000,0.000,0.000,0.000,0.000,0.000,0.000,0.000,0.000,0.000,0.000,0.000,0.000,0.000,0.000,0.000,0.000
TP          3486    A     64     77     6    0000    5.070000e+03    3.52     0.018,0.041,0.099,0.191,0.239,0.199,0.124,0.064,0.021,0.004,0.000,0.000,0.000,0.000,0.000,0.000,0.000,0.000,0.000,0.000,0.000,0.000,0.000,0.000,0.000,0.000,0.000,0.000,0.000,0.000,0.000,0.000,0.000,0.000,0.000,0.000,0.000,0.000,0.000,0.000,0.000,0.000,0.000,0.000,0.000,0.000,0.000,0.000,0.000,0.000
TP          3487    A     64     77     6    0000    1.107100e+04    3.49     0.000,0.000,0.055,0.195,0.274,0.243,0.164,0.046,0.000,0.025,0.000,0.000,0.000,0.000,0.000,0.000,0.000,0.000,0.000,0.000,0.000,0.000,0.000,0.000,0.000,0.000,0.000,0.000,0.000,0.000,0.000,0.000,0.000,0.000,0.000,0.000,0.000,0.000,0.000,0.000,0.000,0.000,0.000,0.000,0.000,0.000,0.000,0.000,0.000,0.000
TP          3488    A     64     77     6    0000    1.107100e+04    3.94     0.007,0.025,0.078,0.145,0.217,0.228,0.162,0.087,0.041,0.010,0.000,0.000,0.000,0.000,0.000,0.000,0.000,0.000,0.000,0.000,0.000,0.000,0.000,0.000,0.000,0.000,0.000,0.000,0.000,0.000,0.000,0.000,0.000,0.000,0.000,0.000,0.000,0.000,0.000,0.000,0.000,0.000,0.000,0.000,0.000,0.000,0.000,0.000,0.000,0.000
TP          3489    A     64     77     6    0000    5.407300e+04    4.51     0.008,0.019,0.037,0.101,0.169,0.238,0.217,0.129,0.055,0.021,0.006,0.000,0.000,0.000,0.000,0.000,0.000,0.000,0.000,0.000,0.000,0.000,0.000,0.000,0.000,0.000,0.000,0.000,0.000,0.000,0.000,0.000,0.000,0.000,0.000,0.000,0.000,0.000,0.000,0.000,0.000,0.000,0.000,0.000,0.000,0.000,0.000,0.000,0.000,0.000
TP          3490    A     64     77     6    0000    inf             7.07     
TP          3491    A     64     77     6    0000    inf             7.13     
TP          3492    A     67     77     6    0000    0.000000e+00    0.00     0.505,0.335,0.138,0.023,0.000,0.000,0.000,0.000,0.000,0.000,0.000,0.000,0.000,0.000,0.000,0.000,0.000,0.000,0.000,0.000,0.000,0.000,0.000,0.000,0.000,0.000,0.000,0.000,0.000,0.000,0.000,0.000,0.000,0.000,0.000,0.000,0.000,0.000,0.000,0.000,0.000,0.000,0.000,0.000,0.000,0.000,0.000,0.000,0.000,0.000
TP          3493    A     67     77     6    0000    0.000000e+00    0.00     0.540,0.307,0.153,0.000,0.000,0.000,0.000,0.000,0.000,0.000,0.000,0.000,0.000,0.000,0.000,0.000,0.000,0.000,0.000,0.000,0.000,0.000,0.000,0.000,0.000,0.000,0.000,0.000,0.000,0.000,0.000,0.000,0.000,0.000,0.000,0.000,0.000,0.000,0.000,0.000,0.000,0.000,0.000,0.000,0.000,0.000,0.000,0.000,0.000,0.000
TP          3494    A     67     77     6    0000    4.200000e+01    1.28     0.119,0.276,0.299,0.188,0.089,0.026,0.003,0.000,0.000,0.000,0.000,0.000,0.000,0.000,0.000,0.000,0.000,0.000,0.000,0.000,0.000,0.000,0.000,0.000,0.000,0.000,0.000,0.000,0.000,0.000,0.000,0.000,0.000,0.000,0.000,0.000,0.000,0.000,0.000,0.000,0.000,0.000,0.000,0.000,0.000,0.000,0.000,0.000,0.000,0.000
TP          3495    A     67     77     6    0000    4.200000e+01    1.31     0.108,0.262,0.307,0.207,0.087,0.024,0.004,0.000,0.000,0.000,0.000,0.000,0.000,0.000,0.000,0.000,0.000,0.000,0.000,0.000,0.000,0.000,0.000,0.000,0.000,0.000,0.000,0.000,0.000,0.000,0.000,0.000,0.000,0.000,0.000,0.000,0.000,0.000,0.000,0.000,0.000,0.000,0.000,0.000,0.000,0.000,0.000,0.000,0.000,0.000
TP          3496    A     67     77     6    0000    1.060000e+02    1.62     0.065,0.236,0.302,0.229,0.119,0.042,0.007,0.000,0.000,0.000,0.000,0.000,0.000,0.000,0.000,0.000,0.000,0.000,0.000,0.000,0.000,0.000,0.000,0.000,0.000,0.000,0.000,0.000,0.000,0.000,0.000,0.000,0.000,0.000,0.000,0.000,0.000,0.000,0.000,0.000,0.000,0.000,0.000,0.000,0.000,0.000,0.000,0.000,0.000,0.000
TP          3497    A     67     77     6    0000    1.060000e+02    1.62     0.068,0.198,0.323,0.251,0.122,0.031,0.005,0.002,0.000,0.000,0.000,0.000,0.000,0.000,0.000,0.000,0.000,0.000,0.000,0.000,0.000,0.000,0.000,0.000,0.000,0.000,0.000,0.000,0.000,0.000,0.000,0.000,0.000,0.000,0.000,0.000,0.000,0.000,0.000,0.000,0.000,0.000,0.000,0.000,0.000,0.000,0.000,0.000,0.000,0.000
TP          3498    A     67     77     6    0000    5.730000e+02    1.77     0.051,0.192,0.289,0.268,0.142,0.047,0.008,0.002,0.000,0.000,0.000,0.000,0.000,0.000,0.000,0.000,0.000,0.000,0.000,0.000,0.000,0.000,0.000,0.000,0.000,0.000,0.000,0.000,0.000,0.000,0.000,0.000,0.000,0.000,0.000,0.000,0.000,0.000,0.000,0.000,0.000,0.000,0.000,0.000,0.000,0.000,0.000,0.000,0.000,0.000
TP          3499    A     67     77     6    0000    5.730000e+02    1.88     0.046,0.179,0.286,0.267,0.146,0.061,0.014,0.002,0.000,0.000,0.000,0.000,0.000,0.000,0.000,0.000,0.000,0.000,0.000,0.000,0.000,0.000,0.000,0.000,0.000,0.000,0.000,0.000,0.000,0.000,0.000,0.000,0.000,0.000,0.000,0.000,0.000,0.000,0.000,0.000,0.000,0.000,0.000,0.000,0.000,0.000,0.000,0.000,0.000,0.000
TP          3500    A     67     77     6    0000    5.070000e+03    2.35     0.019,0.110,0.235,0.291,0.204,0.112,0.026,0.003,0.000,0.000,0.000,0.000,0.000,0.000,0.000,0.000,0.000,0.000,0.000,0.000,0.000,0.000,0.000,0.000,0.000,0.000,0.000,0.000,0.000,0.000,0.000,0.000,0.000,0.000,0.000,0.000,0.000,0.000,0.000,0.000,0.000,0.000,0.000,0.000,0.000,0.000,0.000,0.000,0.000,0.000
TP          3501    A     67     77     6    0000    5.070000e+03    2.36     0.021,0.111,0.232,0.281,0.223,0.095,0.030,0.005,0.002,0.000,0.000,0.000,0.000,0.000,0.000,0.000,0.000,0.000,0.000,0.000,0.000,0.000,0.000,0.000,0.000,0.000,0.000,0.000,0.000,0.000,0.000,0.000,0.000,0.000,0.000,0.000,0.000,0.000,0.000,0.000,0.000,0.000,0.000,0.000,0.000,0.000,0.000,0.000,0.000,0.000
TP          3502    A     67     77     6    0000    1.107100e+04    2.52     0.016,0.101,0.209,0.281,0.230,0.117,0.038,0.005,0.003,0.000,0.000,0.000,0.000,0.000,0.000,0.000,0.000,0.000,0.000,0.000,0.000,0.000,0.000,0.000,0.000,0.000,0.000,0.000,0.000,0.000,0.000,0.000,0.000,0.000,0.000,0.000,0.000,0.000,0.000,0.000,0.000,0.000,0.000,0.000,0.000,0.000,0.000,0.000,0.000,0.000
TP          3503    A     67     77     6    0000    1.107100e+04    2.53     0.021,0.090,0.213,0.274,0.234,0.115,0.044,0.009,0.000,0.000,0.000,0.000,0.000,0.000,0.000,0.000,0.000,0.000,0.000,0.000,0.000,0.000,0.000,0.000,0.000,0.000,0.000,0.000,0.000,0.000,0.000,0.000,0.000,0.000,0.000,0.000,0.000,0.000,0.000,0.000,0.000,0.000,0.000,0.000,0.000,0.000,0.000,0.000,0.000,0.000
TP          3504    A     67     77     6    0000    5.407300e+04    3.01     0.011,0.038,0.158,0.257,0.263,0.187,0.074,0.011,0.003,0.000,0.000,0.000,0.000,0.000,0.000,0.000,0.000,0.000,0.000,0.000,0.000,0.000,0.000,0.000,0.000,0.000,0.000,0.000,0.000,0.000,0.000,0.000,0.000,0.000,0.000,0.000,0.000,0.000,0.000,0.000,0.000,0.000,0.000,0.000,0.000,0.000,0.000,0.000,0.000,0.000
TP          3505    A     67     77     6    0000    5.407300e+04    2.99     0.010,0.056,0.153,0.257,0.253,0.176,0.077,0.014,0.004,0.000,0.000,0.000,0.000,0.000,0.000,0.000,0.000,0.000,0.000,0.000,0.000,0.000,0.000,0.000,0.000,0.000,0.000,0.000,0.000,0.000,0.000,0.000,0.000,0.000,0.000,0.000,0.000,0.000,0.000,0.000,0.000,0.000,0.000,0.000,0.000,0.000,0.000,0.000,0.000,0.000
TP          3506    A     67     77     6    0000    inf             5.62     
TP          3507    A     67     77     6    0000    inf             5.70     
TP          3508    A     69     77     6    0000    0.000000e+00    0.00     0.664,0.336,0.000,0.000,0.000,0.000,0.000,0.000,0.000,0.000,0.000,0.000,0.000,0.000,0.000,0.000,0.000,0.000,0.000,0.000,0.000,0.000,0.000,0.000,0.000,0.000,0.000,0.000,0.000,0.000,0.000,0.000,0.000,0.000,0.000,0.000,0.000,0.000,0.000,0.000,0.000,0.000,0.000,0.000,0.000,0.000,0.000,0.000,0.000,0.000
TP          3509    A     69     77     6    0000    0.000000e+00    0.00     0.564,0.315,0.107,0.015,0.000,0.000,0.000,0.000,0.000,0.000,0.000,0.000,0.000,0.000,0.000,0.000,0.000,0.000,0.000,0.000,0.000,0.000,0.000,0.000,0.000,0.000,0.000,0.000,0.000,0.000,0.000,0.000,0.000,0.000,0.000,0.000,0.000,0.000,0.000,0.000,0.000,0.000,0.000,0.000,0.000,0.000,0.000,0.000,0.000,0.000
TP          3510    A     69     77     6    0000    0.000000e+00    0.00     0.566,0.311,0.097,0.023,0.004,0.000,0.000,0.000,0.000,0.000,0.000,0.000,0.000,0.000,0.000,0.000,0.000,0.000,0.000,0.000,0.000,0.000,0.000,0.000,0.000,0.000,0.000,0.000,0.000,0.000,0.000,0.000,0.000,0.000,0.000,0.000,0.000,0.000,0.000,0.000,0.000,0.000,0.000,0.000,0.000,0.000,0.000,0.000,0.000,0.000
TP          3511    A     69     77     6    0000    4.200000e+01    1.38     0.139,0.332,0.339,0.190,0.000,0.000,0.000,0.000,0.000,0.000,0.000,0.000,0.000,0.000,0.000,0.000,0.000,0.000,0.000,0.000,0.000,0.000,0.000,0.000,0.000,0.000,0.000,0.000,0.000,0.000,0.000,0.000,0.000,0.000,0.000,0.000,0.000,0.000,0.000,0.000,0.000,0.000,0.000,0.000,0.000,0.000,0.000,0.000,0.000,0.000
TP          3512    A     69     77     6    0000    4.200000e+01    1.31     0.129,0.298,0.299,0.181,0.068,0.020,0.004,0.000,0.000,0.000,0.000,0.000,0.000,0.000,0.000,0.000,0.000,0.000,0.000,0.000,0.000,0.000,0.000,0.000,0.000,0.000,0.000,0.000,0.000,0.000,0.000,0.000,0.000,0.000,0.000,0.000,0.000,0.000,0.000,0.000,0.000,0.000,0.000,0.000,0.000,0.000,0.000,0.000,0.000,0.000
TP          3513    A     69     77     6    0000    4.200000e+01    1.24     0.137,0.296,0.303,0.174,0.066,0.019,0.005,0.000,0.000,0.000,0.000,0.000,0.000,0.000,0.000,0.000,0.000,0.000,0.000,0.000,0.000,0.000,0.000,0.000,0.000,0.000,0.000,0.000,0.000,0.000,0.000,0.000,0.000,0.000,0.000,0.000,0.000,0.000,0.000,0.000,0.000,0.000,0.000,0.000,0.000,0.000,0.000,0.000,0.000,0.000
TP          3514    A     69     77     6    0000    1.060000e+02    1.46     0.194,0.284,0.312,0.211,0.000,0.000,0.000,0.000,0.000,0.000,0.000,0.000,0.000,0.000,0.000,0.000,0.000,0.000,0.000,0.000,0.000,0.000,0.000,0.000,0.000,0.000,0.000,0.000,0.000,0.000,0.000,0.000,0.000,0.000,0.000,0.000,0.000,0.000,0.000,0.000,0.000,0.000,0.000,0.000,0.000,0.000,0.000,0.000,0.000,0.000
TP          3515    A     69     77     6    0000    1.060000e+02    1.54     0.089,0.233,0.322,0.219,0.096,0.031,0.009,0.000,0.000,0.000,0.000,0.000,0.000,0.000,0.000,0.000,0.000,0.000,0.000,0.000,0.000,0.000,0.000,0.000,0.000,0.000,0.000,0.000,0.000,0.000,0.000,0.000,0.000,0.000,0.000,0.000,0.000,0.000,0.000,0.000,0.000,0.000,0.000,0.000,0.000,0.000,0.000,0.000,0.000,0.000
TP          3516    A     69     77     6    0000    1.060000e+02    1.56     0.084,0.239,0.316,0.229,0.096,0.029,0.007,0.000,0.000,0.000,0.000,0.000,0.000,0.000,0.000,0.000,0.000,0.000,0.000,0.000,0.000,0.000,0.000,0.000,0.000,0.000,0.000,0.000,0.000,0.000,0.000,0.000,0.000,0.000,0.000,0.000,0.000,0.000,0.000,0.000,0.000,0.000,0.000,0.000,0.000,0.000,0.000,0.000,0.000,0.000
TP          3517    A     69     77     6    0000    5.730000e+02    1.96     0.084,0.203,0.331,0.250,0.131,0.000,0.000,0.000,0.000,0.000,0.000,0.000,0.000,0.000,0.000,0.000,0.000,0.000,0.000,0.000,0.000,0.000,0.000,0.000,0.000,0.000,0.000,0.000,0.000,0.000,0.000,0.000,0.000,0.000,0.000,0.000,0.000,0.000,0.000,0.000,0.000,0.000,0.000,0.000,0.000,0.000,0.000,0.000,0.000,0.000
TP          3518    A     69     77     6    0000    5.730000e+02    1.74     0.073,0.212,0.304,0.242,0.117,0.041,0.011,0.000,0.000,0.000,0.000,0.000,0.000,0.000,0.000,0.000,0.000,0.000,0.000,0.000,0.000,0.000,0.000,0.000,0.000,0.000,0.000,0.000,0.000,0.000,0.000,0.000,0.000,0.000,0.000,0.000,0.000,0.000,0.000,0.000,0.000,0.000,0.000,0.000,0.000,0.000,0.000,0.000,0.000,0.000
TP          3519    A     69     77     6    0000    5.730000e+02    1.74     0.067,0.209,0.305,0.247,0.122,0.040,0.011,0.000,0.000,0.000,0.000,0.000,0.000,0.000,0.000,0.000,0.000,0.000,0.000,0.000,0.000,0.000,0.000,0.000,0.000,0.000,0.000,0.000,0.000,0.000,0.000,0.000,0.000,0.000,0.000,0.000,0.000,0.000,0.000,0.000,0.000,0.000,0.000,0.000,0.000,0.000,0.000,0.000,0.000,0.000
TP          3520    A     69     77     6    0000    5.070000e+03    2.14     0.043,0.138,0.266,0.284,0.176,0.069,0.019,0.005,0.000,0.000,0.000,0.000,0.000,0.000,0.000,0.000,0.000,0.000,0.000,0.000,0.000,0.000,0.000,0.000,0.000,0.000,0.000,0.000,0.000,0.000,0.000,0.000,0.000,0.000,0.000,0.000,0.000,0.000,0.000,0.000,0.000,0.000,0.000,0.000,0.000,0.000,0.000,0.000,0.000,0.000
TP          3521    A     69     77     6    0000    1.107100e+04    2.20     0.000,0.131,0.376,0.323,0.170,0.000,0.000,0.000,0.000,0.000,0.000,0.000,0.000,0.000,0.000,0.000,0.000,0.000,0.000,0.000,0.000,0.000,0.000,0.000,0.000,0.000,0.000,0.000,0.000,0.000,0.000,0.000,0.000,0.000,0.000,0.000,0.000,0.000,0.000,0.000,0.000,0.000,0.000,0.000,0.000,0.000,0.000,0.000,0.000,0.000
TP          3522    A     69     77     6    0000    1.107100e+04    2.24     0.037,0.135,0.262,0.286,0.180,0.074,0.020,0.005,0.000,0.000,0.000,0.000,0.000,0.000,0.000,0.000,0.000,0.000,0.000,0.000,0.000,0.000,0.000,0.000,0.000,0.000,0.000,0.000,0.000,0.000,0.000,0.000,0.000,0.000,0.000,0.000,0.000,0.000,0.000,0.000,0.000,0.000,0.000,0.000,0.000,0.000,0.000,0.000,0.000,0.000
TP          3523    A     69     77     6    0000    1.107100e+04    2.19     0.040,0.133,0.261,0.284,0.183,0.072,0.021,0.005,0.000,0.000,0.000,0.000,0.000,0.000,0.000,0.000,0.000,0.000,0.000,0.000,0.000,0.000,0.000,0.000,0.000,0.000,0.000,0.000,0.000,0.000,0.000,0.000,0.000,0.000,0.000,0.000,0.000,0.000,0.000,0.000,0.000,0.000,0.000,0.000,0.000,0.000,0.000,0.000,0.000,0.000
TP          3524    A     69     77     6    0000    5.407300e+04    2.18     0.065,0.180,0.349,0.247,0.160,0.000,0.000,0.000,0.000,0.000,0.000,0.000,0.000,0.000,0.000,0.000,0.000,0.000,0.000,0.000,0.000,0.000,0.000,0.000,0.000,0.000,0.000,0.000,0.000,0.000,0.000,0.000,0.000,0.000,0.000,0.000,0.000,0.000,0.000,0.000,0.000,0.000,0.000,0.000,0.000,0.000,0.000,0.000,0.000,0.000
TP          3525    A     69     77     6    0000    5.407300e+04    2.27     0.046,0.130,0.265,0.279,0.181,0.069,0.022,0.008,0.000,0.000,0.000,0.000,0.000,0.000,0.000,0.000,0.000,0.000,0.000,0.000,0.000,0.000,0.000,0.000,0.000,0.000,0.000,0.000,0.000,0.000,0.000,0.000,0.000,0.000,0.000,0.000,0.000,0.000,0.000,0.000,0.000,0.000,0.000,0.000,0.000,0.000,0.000,0.000,0.000,0.000
TP          3526    A     69     77     6    0000    5.407300e+04    2.23     0.042,0.126,0.250,0.288,0.189,0.076,0.023,0.007,0.000,0.000,0.000,0.000,0.000,0.000,0.000,0.000,0.000,0.000,0.000,0.000,0.000,0.000,0.000,0.000,0.000,0.000,0.000,0.000,0.000,0.000,0.000,0.000,0.000,0.000,0.000,0.000,0.000,0.000,0.000,0.000,0.000,0.000,0.000,0.000,0.000,0.000,0.000,0.000,0.000,0.000
TP          3527    A     69     77     6    0000    inf             4.91     
TP          3528    A     69     77     6    0000    inf             4.76     
TP          3529    A     69     77     6    0000    inf             4.65     
TP          3530    A     78     87     6    0000    0.000000e+00    0.00     0.433,0.233,0.203,0.098,0.033,0.000,0.000,0.000,0.000,0.000,0.000,0.000,0.000,0.000,0.000,0.000,0.000,0.000,0.000,0.000,0.000,0.000,0.000,0.000,0.000,0.000,0.000,0.000,0.000,0.000,0.000,0.000,0.000,0.000,0.000,0.000,0.000,0.000,0.000,0.000,0.000,0.000,0.000,0.000,0.000,0.000,0.000,0.000,0.000,0.000
TP          3531    A     78     87     6    0000    5.070000e+03    4.70     0.000,0.009,0.030,0.076,0.181,0.227,0.246,0.147,0.069,0.015,0.000,0.000,0.000,0.000,0.000,0.000,0.000,0.000,0.000,0.000,0.000,0.000,0.000,0.000,0.000,0.000,0.000,0.000,0.000,0.000,0.000,0.000,0.000,0.000,0.000,0.000,0.000,0.000,0.000,0.000,0.000,0.000,0.000,0.000,0.000,0.000,0.000,0.000,0.000,0.000
TP          3532    A     78     87     6    0000    5.407300e+04    4.77     0.000,0.010,0.029,0.065,0.174,0.231,0.228,0.175,0.070,0.018,0.000,0.000,0.000,0.000,0.000,0.000,0.000,0.000,0.000,0.000,0.000,0.000,0.000,0.000,0.000,0.000,0.000,0.000,0.000,0.000,0.000,0.000,0.000,0.000,0.000,0.000,0.000,0.000,0.000,0.000,0.000,0.000,0.000,0.000,0.000,0.000,0.000,0.000,0.000,0.000
TP          3533    A     78     87     6    0000    inf             4.69     
TP          3534    A     78     89     6    0000    0.000000e+00    0.00     0.518,0.339,0.108,0.036,0.000,0.000,0.000,0.000,0.000,0.000,0.000,0.000,0.000,0.000,0.000,0.000,0.000,0.000,0.000,0.000,0.000,0.000,0.000,0.000,0.000,0.000,0.000,0.000,0.000,0.000,0.000,0.000,0.000,0.000,0.000,0.000,0.000,0.000,0.000,0.000,0.000,0.000,0.000,0.000,0.000,0.000,0.000,0.000,0.000,0.000
TP          3535    A     78     89     6    0000    4.200000e+01    2.42     0.044,0.134,0.215,0.236,0.182,0.111,0.045,0.023,0.010,0.000,0.000,0.000,0.000,0.000,0.000,0.000,0.000,0.000,0.000,0.000,0.000,0.000,0.000,0.000,0.000,0.000,0.000,0.000,0.000,0.000,0.000,0.000,0.000,0.000,0.000,0.000,0.000,0.000,0.000,0.000,0.000,0.000,0.000,0.000,0.000,0.000,0.000,0.000,0.000,0.000
TP          3536    A     78     89     6    0000    1.060000e+02    3.15     0.015,0.058,0.153,0.245,0.230,0.164,0.093,0.035,0.006,0.000,0.000,0.000,0.000,0.000,0.000,0.000,0.000,0.000,0.000,0.000,0.000,0.000,0.000,0.000,0.000,0.000,0.000,0.000,0.000,0.000,0.000,0.000,0.000,0.000,0.000,0.000,0.000,0.000,0.000,0.000,0.000,0.000,0.000,0.000,0.000,0.000,0.000,0.000,0.000,0.000
TP          3537    A     78     89     6    0000    5.730000e+02    3.60     0.012,0.043,0.106,0.186,0.245,0.190,0.126,0.055,0.025,0.014,0.000,0.000,0.000,0.000,0.000,0.000,0.000,0.000,0.000,0.000,0.000,0.000,0.000,0.000,0.000,0.000,0.000,0.000,0.000,0.000,0.000,0.000,0.000,0.000,0.000,0.000,0.000,0.000,0.000,0.000,0.000,0.000,0.000,0.000,0.000,0.000,0.000,0.000,0.000,0.000
TP          3538    A     78     89     6    0000    5.070000e+03    5.02     0.000,0.035,0.033,0.075,0.140,0.209,0.215,0.158,0.087,0.040,0.010,0.000,0.000,0.000,0.000,0.000,0.000,0.000,0.000,0.000,0.000,0.000,0.000,0.000,0.000,0.000,0.000,0.000,0.000,0.000,0.000,0.000,0.000,0.000,0.000,0.000,0.000,0.000,0.000,0.000,0.000,0.000,0.000,0.000,0.000,0.000,0.000,0.000,0.000,0.000
TP          3539    A     78     89     6    0000    1.107100e+04    5.37     0.021,0.000,0.017,0.047,0.118,0.205,0.225,0.188,0.111,0.057,0.010,0.000,0.000,0.000,0.000,0.000,0.000,0.000,0.000,0.000,0.000,0.000,0.000,0.000,0.000,0.000,0.000,0.000,0.000,0.000,0.000,0.000,0.000,0.000,0.000,0.000,0.000,0.000,0.000,0.000,0.000,0.000,0.000,0.000,0.000,0.000,0.000,0.000,0.000,0.000
TP          3540    A     78     89     6    0000    5.407300e+04    5.54     0.016,0.022,0.000,0.048,0.104,0.209,0.261,0.189,0.106,0.000,0.000,0.045,0.000,0.000,0.000,0.000,0.000,0.000,0.000,0.000,0.000,0.000,0.000,0.000,0.000,0.000,0.000,0.000,0.000,0.000,0.000,0.000,0.000,0.000,0.000,0.000,0.000,0.000,0.000,0.000,0.000,0.000,0.000,0.000,0.000,0.000,0.000,0.000,0.000,0.000
TP          3541    A     78     89     6    0000    inf             5.66     
TP          3542    A     82     94     6    0000    0.000000e+00    0.00     0.419,0.348,0.141,0.046,0.046,0.000,0.000,0.000,0.000,0.000,0.000,0.000,0.000,0.000,0.000,0.000,0.000,0.000,0.000,0.000,0.000,0.000,0.000,0.000,0.000,0.000,0.000,0.000,0.000,0.000,0.000,0.000,0.000,0.000,0.000,0.000,0.000,0.000,0.000,0.000,0.000,0.000,0.000,0.000,0.000,0.000,0.000,0.000,0.000,0.000
TP          3543    A     82     94     6    0000    0.000000e+00    0.00     0.409,0.342,0.171,0.068,0.009,0.000,0.000,0.000,0.000,0.000,0.000,0.000,0.000,0.000,0.000,0.000,0.000,0.000,0.000,0.000,0.000,0.000,0.000,0.000,0.000,0.000,0.000,0.000,0.000,0.000,0.000,0.000,0.000,0.000,0.000,0.000,0.000,0.000,0.000,0.000,0.000,0.000,0.000,0.000,0.000,0.000,0.000,0.000,0.000,0.000
TP          3544    A     82     94     6    0000    4.200000e+01    1.51     0.055,0.153,0.250,0.230,0.142,0.089,0.071,0.011,0.000,0.000,0.000,0.000,0.000,0.000,0.000,0.000,0.000,0.000,0.000,0.000,0.000,0.000,0.000,0.000,0.000,0.000,0.000,0.000,0.000,0.000,0.000,0.000,0.000,0.000,0.000,0.000,0.000,0.000,0.000,0.000,0.000,0.000,0.000,0.000,0.000,0.000,0.000,0.000,0.000,0.000
TP          3545    A     82     94     6    0000    1.060000e+02    2.29     0.028,0.079,0.170,0.235,0.224,0.137,0.097,0.020,0.010,0.000,0.000,0.000,0.000,0.000,0.000,0.000,0.000,0.000,0.000,0.000,0.000,0.000,0.000,0.000,0.000,0.000,0.000,0.000,0.000,0.000,0.000,0.000,0.000,0.000,0.000,0.000,0.000,0.000,0.000,0.000,0.000,0.000,0.000,0.000,0.000,0.000,0.000,0.000,0.000,0.000
TP          3546    A     82     94     6    0000    5.730000e+02    3.23     0.013,0.043,0.102,0.198,0.235,0.200,0.129,0.056,0.023,0.000,0.000,0.000,0.000,0.000,0.000,0.000,0.000,0.000,0.000,0.000,0.000,0.000,0.000,0.000,0.000,0.000,0.000,0.000,0.000,0.000,0.000,0.000,0.000,0.000,0.000,0.000,0.000,0.000,0.000,0.000,0.000,0.000,0.000,0.000,0.000,0.000,0.000,0.000,0.000,0.000
TP          3547    A     82     94     6    0000    5.070000e+03    4.56     0.000,0.015,0.025,0.047,0.117,0.202,0.215,0.173,0.107,0.081,0.016,0.000,0.000,0.000,0.000,0.000,0.000,0.000,0.000,0.000,0.000,0.000,0.000,0.000,0.000,0.000,0.000,0.000,0.000,0.000,0.000,0.000,0.000,0.000,0.000,0.000,0.000,0.000,0.000,0.000,0.000,0.000,0.000,0.000,0.000,0.000,0.000,0.000,0.000,0.000
TP          3548    A     82     94     6    0000    1.107100e+04    5.49     0.014,0.000,0.018,0.037,0.071,0.163,0.215,0.201,0.156,0.100,0.025,0.000,0.000,0.000,0.000,0.000,0.000,0.000,0.000,0.000,0.000,0.000,0.000,0.000,0.000,0.000,0.000,0.000,0.000,0.000,0.000,0.000,0.000,0.000,0.000,0.000,0.000,0.000,0.000,0.000,0.000,0.000,0.000,0.000,0.000,0.000,0.000,0.000,0.000,0.000
TP          3549    A     82     94     6    0000    5.407300e+04    5.36     0.000,0.000,0.018,0.026,0.050,0.187,0.182,0.223,0.161,0.096,0.039,0.018,0.000,0.000,0.000,0.000,0.000,0.000,0.000,0.000,0.000,0.000,0.000,0.000,0.000,0.000,0.000,0.000,0.000,0.000,0.000,0.000,0.000,0.000,0.000,0.000,0.000,0.000,0.000,0.000,0.000,0.000,0.000,0.000,0.000,0.000,0.000,0.000,0.000,0.000
TP          3550    A     82     94     6    0000    inf             6.32     
TP          3551    A     82     95     6    0000    0.000000e+00    0.00     0.418,0.330,0.164,0.078,0.010,0.000,0.000,0.000,0.000,0.000,0.000,0.000,0.000,0.000,0.000,0.000,0.000,0.000,0.000,0.000,0.000,0.000,0.000,0.000,0.000,0.000,0.000,0.000,0.000,0.000,0.000,0.000,0.000,0.000,0.000,0.000,0.000,0.000,0.000,0.000,0.000,0.000,0.000,0.000,0.000,0.000,0.000,0.000,0.000,0.000
TP          3552    A     82     95     6    0000    0.000000e+00    0.00     0.418,0.345,0.159,0.059,0.016,0.003,0.000,0.000,0.000,0.000,0.000,0.000,0.000,0.000,0.000,0.000,0.000,0.000,0.000,0.000,0.000,0.000,0.000,0.000,0.000,0.000,0.000,0.000,0.000,0.000,0.000,0.000,0.000,0.000,0.000,0.000,0.000,0.000,0.000,0.000,0.000,0.000,0.000,0.000,0.000,0.000,0.000,0.000,0.000,0.000
TP          3553    A     82     95     6    0000    4.200000e+01    2.08     0.047,0.142,0.229,0.230,0.170,0.104,0.045,0.028,0.006,0.000,0.000,0.000,0.000,0.000,0.000,0.000,0.000,0.000,0.000,0.000,0.000,0.000,0.000,0.000,0.000,0.000,0.000,0.000,0.000,0.000,0.000,0.000,0.000,0.000,0.000,0.000,0.000,0.000,0.000,0.000,0.000,0.000,0.000,0.000,0.000,0.000,0.000,0.000,0.000,0.000
TP          3554    A     82     95     6    0000    4.200000e+01    1.93     0.053,0.160,0.245,0.238,0.165,0.088,0.038,0.013,0.000,0.000,0.000,0.000,0.000,0.000,0.000,0.000,0.000,0.000,0.000,0.000,0.000,0.000,0.000,0.000,0.000,0.000,0.000,0.000,0.000,0.000,0.000,0.000,0.000,0.000,0.000,0.000,0.000,0.000,0.000,0.000,0.000,0.000,0.000,0.000,0.000,0.000,0.000,0.000,0.000,0.000
TP          3555    A     82     95     6    0000    1.060000e+02    2.95     0.020,0.062,0.147,0.219,0.218,0.171,0.092,0.054,0.017,0.000,0.000,0.000,0.000,0.000,0.000,0.000,0.000,0.000,0.000,0.000,0.000,0.000,0.000,0.000,0.000,0.000,0.000,0.000,0.000,0.000,0.000,0.000,0.000,0.000,0.000,0.000,0.000,0.000,0.000,0.000,0.000,0.000,0.000,0.000,0.000,0.000,0.000,0.000,0.000,0.000
TP          3556    A     82     95     6    0000    1.060000e+02    2.80     0.020,0.065,0.159,0.231,0.230,0.163,0.083,0.036,0.013,0.000,0.000,0.000,0.000,0.000,0.000,0.000,0.000,0.000,0.000,0.000,0.000,0.000,0.000,0.000,0.000,0.000,0.000,0.000,0.000,0.000,0.000,0.000,0.000,0.000,0.000,0.000,0.000,0.000,0.000,0.000,0.000,0.000,0.000,0.000,0.000,0.000,0.000,0.000,0.000,0.000
TP          3557    A     82     95     6    0000    5.730000e+02    3.74     0.009,0.036,0.086,0.156,0.201,0.205,0.145,0.099,0.043,0.021,0.000,0.000,0.000,0.000,0.000,0.000,0.000,0.000,0.000,0.000,0.000,0.000,0.000,0.000,0.000,0.000,0.000,0.000,0.000,0.000,0.000,0.000,0.000,0.000,0.000,0.000,0.000,0.000,0.000,0.000,0.000,0.000,0.000,0.000,0.000,0.000,0.000,0.000,0.000,0.000
TP          3558    A     82     95     6    0000    5.730000e+02    3.49     0.015,0.039,0.094,0.179,0.220,0.201,0.139,0.069,0.032,0.013,0.000,0.000,0.000,0.000,0.000,0.000,0.000,0.000,0.000,0.000,0.000,0.000,0.000,0.000,0.000,0.000,0.000,0.000,0.000,0.000,0.000,0.000,0.000,0.000,0.000,0.000,0.000,0.000,0.000,0.000,0.000,0.000,0.000,0.000,0.000,0.000,0.000,0.000,0.000,0.000
TP          3559    A     82     95     6    0000    5.070000e+03    5.44     0.000,0.000,0.017,0.039,0.092,0.166,0.203,0.211,0.140,0.084,0.035,0.014,0.000,0.000,0.000,0.000,0.000,0.000,0.000,0.000,0.000,0.000,0.000,0.000,0.000,0.000,0.000,0.000,0.000,0.000,0.000,0.000,0.000,0.000,0.000,0.000,0.000,0.000,0.000,0.000,0.000,0.000,0.000,0.000,0.000,0.000,0.000,0.000,0.000,0.000
TP          3560    A     82     95     6    0000    5.070000e+03    5.25     0.000,0.018,0.021,0.043,0.097,0.168,0.219,0.198,0.131,0.070,0.026,0.008,0.000,0.000,0.000,0.000,0.000,0.000,0.000,0.000,0.000,0.000,0.000,0.000,0.000,0.000,0.000,0.000,0.000,0.000,0.000,0.000,0.000,0.000,0.000,0.000,0.000,0.000,0.000,0.000,0.000,0.000,0.000,0.000,0.000,0.000,0.000,0.000,0.000,0.000
TP          3561    A     82     95     6    0000    1.107100e+04    5.88     0.000,0.000,0.009,0.026,0.062,0.136,0.199,0.224,0.163,0.110,0.047,0.023,0.000,0.000,0.000,0.000,0.000,0.000,0.000,0.000,0.000,0.000,0.000,0.000,0.000,0.000,0.000,0.000,0.000,0.000,0.000,0.000,0.000,0.000,0.000,0.000,0.000,0.000,0.000,0.000,0.000,0.000,0.000,0.000,0.000,0.000,0.000,0.000,0.000,0.000
TP          3562    A     82     95     6    0000    1.107100e+04    5.75     0.000,0.000,0.012,0.028,0.068,0.138,0.210,0.221,0.170,0.097,0.042,0.014,0.000,0.000,0.000,0.000,0.000,0.000,0.000,0.000,0.000,0.000,0.000,0.000,0.000,0.000,0.000,0.000,0.000,0.000,0.000,0.000,0.000,0.000,0.000,0.000,0.000,0.000,0.000,0.000,0.000,0.000,0.000,0.000,0.000,0.000,0.000,0.000,0.000,0.000
TP          3563    A     82     95     6    0000    5.407300e+04    6.13     0.000,0.000,0.010,0.027,0.047,0.107,0.171,0.226,0.169,0.137,0.066,0.032,0.008,0.000,0.000,0.000,0.000,0.000,0.000,0.000,0.000,0.000,0.000,0.000,0.000,0.000,0.000,0.000,0.000,0.000,0.000,0.000,0.000,0.000,0.000,0.000,0.000,0.000,0.000,0.000,0.000,0.000,0.000,0.000,0.000,0.000,0.000,0.000,0.000,0.000
TP          3564    A     82     95     6    0000    5.407300e+04    5.89     0.000,0.000,0.016,0.023,0.057,0.125,0.194,0.217,0.188,0.112,0.049,0.020,0.000,0.000,0.000,0.000,0.000,0.000,0.000,0.000,0.000,0.000,0.000,0.000,0.000,0.000,0.000,0.000,0.000,0.000,0.000,0.000,0.000,0.000,0.000,0.000,0.000,0.000,0.000,0.000,0.000,0.000,0.000,0.000,0.000,0.000,0.000,0.000,0.000,0.000
TP          3565    A     82     95     6    0000    inf             7.24     
TP          3566    A     82     95     6    0000    inf             7.02     
TP          3567    A     82     96     6    0000    0.000000e+00    0.00     0.402,0.349,0.171,0.062,0.016,0.000,0.000,0.000,0.000,0.000,0.000,0.000,0.000,0.000,0.000,0.000,0.000,0.000,0.000,0.000,0.000,0.000,0.000,0.000,0.000,0.000,0.000,0.000,0.000,0.000,0.000,0.000,0.000,0.000,0.000,0.000,0.000,0.000,0.000,0.000,0.000,0.000,0.000,0.000,0.000,0.000,0.000,0.000,0.000,0.000
TP          3568    A     82     96     6    0000    0.000000e+00    0.00     0.407,0.338,0.167,0.062,0.020,0.006,0.000,0.000,0.000,0.000,0.000,0.000,0.000,0.000,0.000,0.000,0.000,0.000,0.000,0.000,0.000,0.000,0.000,0.000,0.000,0.000,0.000,0.000,0.000,0.000,0.000,0.000,0.000,0.000,0.000,0.000,0.000,0.000,0.000,0.000,0.000,0.000,0.000,0.000,0.000,0.000,0.000,0.000,0.000,0.000
TP          3569    A     82     96     6    0000    4.200000e+01    2.40     0.047,0.133,0.217,0.231,0.185,0.099,0.051,0.022,0.013,0.000,0.000,0.000,0.000,0.000,0.000,0.000,0.000,0.000,0.000,0.000,0.000,0.000,0.000,0.000,0.000,0.000,0.000,0.000,0.000,0.000,0.000,0.000,0.000,0.000,0.000,0.000,0.000,0.000,0.000,0.000,0.000,0.000,0.000,0.000,0.000,0.000,0.000,0.000,0.000,0.000
TP          3570    A     82     96     6    0000    4.200000e+01    2.09     0.046,0.145,0.226,0.232,0.175,0.100,0.049,0.020,0.007,0.000,0.000,0.000,0.000,0.000,0.000,0.000,0.000,0.000,0.000,0.000,0.000,0.000,0.000,0.000,0.000,0.000,0.000,0.000,0.000,0.000,0.000,0.000,0.000,0.000,0.000,0.000,0.000,0.000,0.000,0.000,0.000,0.000,0.000,0.000,0.000,0.000,0.000,0.000,0.000,0.000
TP          3571    A     82     96     6    0000    1.060000e+02    3.46     0.016,0.051,0.118,0.194,0.227,0.181,0.126,0.056,0.026,0.007,0.000,0.000,0.000,0.000,0.000,0.000,0.000,0.000,0.000,0.000,0.000,0.000,0.000,0.000,0.000,0.000,0.000,0.000,0.000,0.000,0.000,0.000,0.000,0.000,0.000,0.000,0.000,0.000,0.000,0.000,0.000,0.000,0.000,0.000,0.000,0.000,0.000,0.000,0.000,0.000
TP          3572    A     82     96     6    0000    1.060000e+02    3.05     0.017,0.051,0.126,0.215,0.233,0.180,0.105,0.050,0.017,0.006,0.000,0.000,0.000,0.000,0.000,0.000,0.000,0.000,0.000,0.000,0.000,0.000,0.000,0.000,0.000,0.000,0.000,0.000,0.000,0.000,0.000,0.000,0.000,0.000,0.000,0.000,0.000,0.000,0.000,0.000,0.000,0.000,0.000,0.000,0.000,0.000,0.000,0.000,0.000,0.000
TP          3573    A     82     96     6    0000    5.730000e+02    4.12     0.017,0.030,0.069,0.153,0.208,0.208,0.159,0.088,0.051,0.017,0.000,0.000,0.000,0.000,0.000,0.000,0.000,0.000,0.000,0.000,0.000,0.000,0.000,0.000,0.000,0.000,0.000,0.000,0.000,0.000,0.000,0.000,0.000,0.000,0.000,0.000,0.000,0.000,0.000,0.000,0.000,0.000,0.000,0.000,0.000,0.000,0.000,0.000,0.000,0.000
TP          3574    A     82     96     6    0000    5.730000e+02    3.75     0.015,0.033,0.071,0.151,0.212,0.209,0.157,0.092,0.042,0.018,0.000,0.000,0.000,0.000,0.000,0.000,0.000,0.000,0.000,0.000,0.000,0.000,0.000,0.000,0.000,0.000,0.000,0.000,0.000,0.000,0.000,0.000,0.000,0.000,0.000,0.000,0.000,0.000,0.000,0.000,0.000,0.000,0.000,0.000,0.000,0.000,0.000,0.000,0.000,0.000
TP          3575    A     82     96     6    0000    5.070000e+03    5.66     0.000,0.000,0.013,0.025,0.077,0.140,0.210,0.213,0.170,0.094,0.043,0.015,0.000,0.000,0.000,0.000,0.000,0.000,0.000,0.000,0.000,0.000,0.000,0.000,0.000,0.000,0.000,0.000,0.000,0.000,0.000,0.000,0.000,0.000,0.000,0.000,0.000,0.000,0.000,0.000,0.000,0.000,0.000,0.000,0.000,0.000,0.000,0.000,0.000,0.000
TP          3576    A     82     96     6    0000    1.107100e+04    6.54     0.000,0.000,0.009,0.018,0.044,0.097,0.182,0.220,0.187,0.135,0.064,0.029,0.014,0.000,0.000,0.000,0.000,0.000,0.000,0.000,0.000,0.000,0.000,0.000,0.000,0.000,0.000,0.000,0.000,0.000,0.000,0.000,0.000,0.000,0.000,0.000,0.000,0.000,0.000,0.000,0.000,0.000,0.000,0.000,0.000,0.000,0.000,0.000,0.000,0.000
TP          3577    A     82     96     6    0000    1.107100e+04    6.25     0.000,0.000,0.007,0.016,0.042,0.107,0.184,0.217,0.197,0.124,0.072,0.027,0.007,0.000,0.000,0.000,0.000,0.000,0.000,0.000,0.000,0.000,0.000,0.000,0.000,0.000,0.000,0.000,0.000,0.000,0.000,0.000,0.000,0.000,0.000,0.000,0.000,0.000,0.000,0.000,0.000,0.000,0.000,0.000,0.000,0.000,0.000,0.000,0.000,0.000
TP          3578    A     82     96     6    0000    5.407300e+04    6.26     0.000,0.000,0.016,0.017,0.044,0.094,0.164,0.213,0.212,0.133,0.071,0.029,0.009,0.000,0.000,0.000,0.000,0.000,0.000,0.000,0.000,0.000,0.000,0.000,0.000,0.000,0.000,0.000,0.000,0.000,0.000,0.000,0.000,0.000,0.000,0.000,0.000,0.000,0.000,0.000,0.000,0.000,0.000,0.000,0.000,0.000,0.000,0.000,0.000,0.000
TP          3579    A     82     96     6    0000    inf             8.39     
TP          3580    A     82     96     6    0000    inf             8.04     
TP          3581    A     85     92     6    0000    0.000000e+00    0.00     0.671,0.329,0.000,0.000,0.000,0.000,0.000,0.000,0.000,0.000,0.000,0.000,0.000,0.000,0.000,0.000,0.000,0.000,0.000,0.000,0.000,0.000,0.000,0.000,0.000,0.000,0.000,0.000,0.000,0.000,0.000,0.000,0.000,0.000,0.000,0.000,0.000,0.000,0.000,0.000,0.000,0.000,0.000,0.000,0.000,0.000,0.000,0.000,0.000,0.000
TP          3582    A     85     92     6    0000    0.000000e+00    0.00     0.540,0.383,0.077,0.000,0.000,0.000,0.000,0.000,0.000,0.000,0.000,0.000,0.000,0.000,0.000,0.000,0.000,0.000,0.000,0.000,0.000,0.000,0.000,0.000,0.000,0.000,0.000,0.000,0.000,0.000,0.000,0.000,0.000,0.000,0.000,0.000,0.000,0.000,0.000,0.000,0.000,0.000,0.000,0.000,0.000,0.000,0.000,0.000,0.000,0.000
TP          3583    A     85     92     6    0000    4.200000e+01    0.58     0.351,0.369,0.193,0.060,0.019,0.008,0.000,0.000,0.000,0.000,0.000,0.000,0.000,0.000,0.000,0.000,0.000,0.000,0.000,0.000,0.000,0.000,0.000,0.000,0.000,0.000,0.000,0.000,0.000,0.000,0.000,0.000,0.000,0.000,0.000,0.000,0.000,0.000,0.000,0.000,0.000,0.000,0.000,0.000,0.000,0.000,0.000,0.000,0.000,0.000
TP          3584    A     85     92     6    0000    1.060000e+02    0.79     0.232,0.418,0.254,0.071,0.025,0.000,0.000,0.000,0.000,0.000,0.000,0.000,0.000,0.000,0.000,0.000,0.000,0.000,0.000,0.000,0.000,0.000,0.000,0.000,0.000,0.000,0.000,0.000,0.000,0.000,0.000,0.000,0.000,0.000,0.000,0.000,0.000,0.000,0.000,0.000,0.000,0.000,0.000,0.000,0.000,0.000,0.000,0.000,0.000,0.000
TP          3585    A     85     92     6    0000    5.730000e+02    1.39     0.151,0.301,0.275,0.164,0.077,0.027,0.006,0.000,0.000,0.000,0.000,0.000,0.000,0.000,0.000,0.000,0.000,0.000,0.000,0.000,0.000,0.000,0.000,0.000,0.000,0.000,0.000,0.000,0.000,0.000,0.000,0.000,0.000,0.000,0.000,0.000,0.000,0.000,0.000,0.000,0.000,0.000,0.000,0.000,0.000,0.000,0.000,0.000,0.000,0.000
TP          3586    A     85     92     6    0000    5.070000e+03    3.36     0.016,0.035,0.118,0.235,0.297,0.185,0.090,0.016,0.008,0.000,0.000,0.000,0.000,0.000,0.000,0.000,0.000,0.000,0.000,0.000,0.000,0.000,0.000,0.000,0.000,0.000,0.000,0.000,0.000,0.000,0.000,0.000,0.000,0.000,0.000,0.000,0.000,0.000,0.000,0.000,0.000,0.000,0.000,0.000,0.000,0.000,0.000,0.000,0.000,0.000
TP          3587    A     85     92     6    0000    1.107100e+04    3.75     0.011,0.020,0.065,0.193,0.303,0.254,0.120,0.028,0.006,0.000,0.000,0.000,0.000,0.000,0.000,0.000,0.000,0.000,0.000,0.000,0.000,0.000,0.000,0.000,0.000,0.000,0.000,0.000,0.000,0.000,0.000,0.000,0.000,0.000,0.000,0.000,0.000,0.000,0.000,0.000,0.000,0.000,0.000,0.000,0.000,0.000,0.000,0.000,0.000,0.000
TP          3588    A     85     92     6    0000    5.407300e+04    3.95     0.013,0.025,0.048,0.146,0.281,0.287,0.137,0.048,0.015,0.000,0.000,0.000,0.000,0.000,0.000,0.000,0.000,0.000,0.000,0.000,0.000,0.000,0.000,0.000,0.000,0.000,0.000,0.000,0.000,0.000,0.000,0.000,0.000,0.000,0.000,0.000,0.000,0.000,0.000,0.000,0.000,0.000,0.000,0.000,0.000,0.000,0.000,0.000,0.000,0.000
TP          3589    A     85     92     6    0000    inf             4.67     
TP          3590    A     85     94     6    0000    0.000000e+00    0.00     0.525,0.335,0.112,0.028,0.000,0.000,0.000,0.000,0.000,0.000,0.000,0.000,0.000,0.000,0.000,0.000,0.000,0.000,0.000,0.000,0.000,0.000,0.000,0.000,0.000,0.000,0.000,0.000,0.000,0.000,0.000,0.000,0.000,0.000,0.000,0.000,0.000,0.000,0.000,0.000,0.000,0.000,0.000,0.000,0.000,0.000,0.000,0.000,0.000,0.000
TP          3591    A     85     94     6    0000    0.000000e+00    0.00     0.505,0.330,0.117,0.040,0.008,0.000,0.000,0.000,0.000,0.000,0.000,0.000,0.000,0.000,0.000,0.000,0.000,0.000,0.000,0.000,0.000,0.000,0.000,0.000,0.000,0.000,0.000,0.000,0.000,0.000,0.000,0.000,0.000,0.000,0.000,0.000,0.000,0.000,0.000,0.000,0.000,0.000,0.000,0.000,0.000,0.000,0.000,0.000,0.000,0.000
TP          3592    A     85     94     6    0000    4.200000e+01    1.40     0.096,0.247,0.314,0.211,0.094,0.032,0.004,0.002,0.000,0.000,0.000,0.000,0.000,0.000,0.000,0.000,0.000,0.000,0.000,0.000,0.000,0.000,0.000,0.000,0.000,0.000,0.000,0.000,0.000,0.000,0.000,0.000,0.000,0.000,0.000,0.000,0.000,0.000,0.000,0.000,0.000,0.000,0.000,0.000,0.000,0.000,0.000,0.000,0.000,0.000
TP          3593    A     85     94     6    0000    4.200000e+01    1.45     0.090,0.246,0.307,0.215,0.097,0.033,0.010,0.002,0.000,0.000,0.000,0.000,0.000,0.000,0.000,0.000,0.000,0.000,0.000,0.000,0.000,0.000,0.000,0.000,0.000,0.000,0.000,0.000,0.000,0.000,0.000,0.000,0.000,0.000,0.000,0.000,0.000,0.000,0.000,0.000,0.000,0.000,0.000,0.000,0.000,0.000,0.000,0.000,0.000,0.000
TP          3594    A     85     94     6    0000    1.060000e+02    1.92     0.035,0.145,0.285,0.285,0.166,0.063,0.019,0.004,0.000,0.000,0.000,0.000,0.000,0.000,0.000,0.000,0.000,0.000,0.000,0.000,0.000,0.000,0.000,0.000,0.000,0.000,0.000,0.000,0.000,0.000,0.000,0.000,0.000,0.000,0.000,0.000,0.000,0.000,0.000,0.000,0.000,0.000,0.000,0.000,0.000,0.000,0.000,0.000,0.000,0.000
TP          3595    A     85     94     6    0000    1.060000e+02    2.02     0.032,0.140,0.294,0.287,0.162,0.060,0.020,0.005,0.000,0.000,0.000,0.000,0.000,0.000,0.000,0.000,0.000,0.000,0.000,0.000,0.000,0.000,0.000,0.000,0.000,0.000,0.000,0.000,0.000,0.000,0.000,0.000,0.000,0.000,0.000,0.000,0.000,0.000,0.000,0.000,0.000,0.000,0.000,0.000,0.000,0.000,0.000,0.000,0.000,0.000
TP          3596    A     85     94     6    0000    5.730000e+02    2.44     0.037,0.086,0.201,0.274,0.218,0.121,0.047,0.014,0.001,0.000,0.000,0.000,0.000,0.000,0.000,0.000,0.000,0.000,0.000,0.000,0.000,0.000,0.000,0.000,0.000,0.000,0.000,0.000,0.000,0.000,0.000,0.000,0.000,0.000,0.000,0.000,0.000,0.000,0.000,0.000,0.000,0.000,0.000,0.000,0.000,0.000,0.000,0.000,0.000,0.000
TP          3597    A     85     94     6    0000    5.730000e+02    2.64     0.018,0.081,0.203,0.268,0.230,0.128,0.054,0.015,0.003,0.000,0.000,0.000,0.000,0.000,0.000,0.000,0.000,0.000,0.000,0.000,0.000,0.000,0.000,0.000,0.000,0.000,0.000,0.000,0.000,0.000,0.000,0.000,0.000,0.000,0.000,0.000,0.000,0.000,0.000,0.000,0.000,0.000,0.000,0.000,0.000,0.000,0.000,0.000,0.000,0.000
TP          3598    A     85     94     6    0000    5.070000e+03    4.19     0.000,0.035,0.034,0.097,0.191,0.259,0.209,0.118,0.043,0.014,0.000,0.000,0.000,0.000,0.000,0.000,0.000,0.000,0.000,0.000,0.000,0.000,0.000,0.000,0.000,0.000,0.000,0.000,0.000,0.000,0.000,0.000,0.000,0.000,0.000,0.000,0.000,0.000,0.000,0.000,0.000,0.000,0.000,0.000,0.000,0.000,0.000,0.000,0.000,0.000
TP          3599    A     85     94     6    0000    5.070000e+03    4.50     0.008,0.011,0.030,0.092,0.188,0.256,0.226,0.124,0.048,0.015,0.003,0.000,0.000,0.000,0.000,0.000,0.000,0.000,0.000,0.000,0.000,0.000,0.000,0.000,0.000,0.000,0.000,0.000,0.000,0.000,0.000,0.000,0.000,0.000,0.000,0.000,0.000,0.000,0.000,0.000,0.000,0.000,0.000,0.000,0.000,0.000,0.000,0.000,0.000,0.000
TP          3600    A     85     94     6    0000    1.107100e+04    4.62     0.041,0.000,0.024,0.059,0.136,0.244,0.249,0.160,0.066,0.021,0.000,0.000,0.000,0.000,0.000,0.000,0.000,0.000,0.000,0.000,0.000,0.000,0.000,0.000,0.000,0.000,0.000,0.000,0.000,0.000,0.000,0.000,0.000,0.000,0.000,0.000,0.000,0.000,0.000,0.000,0.000,0.000,0.000,0.000,0.000,0.000,0.000,0.000,0.000,0.000
TP          3601    A     85     94     6    0000    1.107100e+04    4.99     0.000,0.007,0.014,0.054,0.138,0.245,0.262,0.177,0.074,0.024,0.005,0.000,0.000,0.000,0.000,0.000,0.000,0.000,0.000,0.000,0.000,0.000,0.000,0.000,0.000,0.000,0.000,0.000,0.000,0.000,0.000,0.000,0.000,0.000,0.000,0.000,0.000,0.000,0.000,0.000,0.000,0.000,0.000,0.000,0.000,0.000,0.000,0.000,0.000,0.000
TP          3602    A     85     94     6    0000    5.407300e+04    4.89     0.046,0.000,0.025,0.044,0.109,0.208,0.259,0.193,0.088,0.026,0.003,0.000,0.000,0.000,0.000,0.000,0.000,0.000,0.000,0.000,0.000,0.000,0.000,0.000,0.000,0.000,0.000,0.000,0.000,0.000,0.000,0.000,0.000,0.000,0.000,0.000,0.000,0.000,0.000,0.000,0.000,0.000,0.000,0.000,0.000,0.000,0.000,0.000,0.000,0.000
TP          3603    A     85     94     6    0000    5.407300e+04    5.20     0.000,0.008,0.014,0.041,0.110,0.221,0.269,0.202,0.095,0.032,0.007,0.001,0.000,0.000,0.000,0.000,0.000,0.000,0.000,0.000,0.000,0.000,0.000,0.000,0.000,0.000,0.000,0.000,0.000,0.000,0.000,0.000,0.000,0.000,0.000,0.000,0.000,0.000,0.000,0.000,0.000,0.000,0.000,0.000,0.000,0.000,0.000,0.000,0.000,0.000
TP          3604    A     85     94     6    0000    inf             6.10     
TP          3605    A     85     94     6    0000    inf             5.80     
TP          3606    A     85     94     6    0000    inf             6.00     
TP          3607    A     85     95     6    0000    0.000000e+00    0.00     0.602,0.398,0.000,0.000,0.000,0.000,0.000,0.000,0.000,0.000,0.000,0.000,0.000,0.000,0.000,0.000,0.000,0.000,0.000,0.000,0.000,0.000,0.000,0.000,0.000,0.000,0.000,0.000,0.000,0.000,0.000,0.000,0.000,0.000,0.000,0.000,0.000,0.000,0.000,0.000,0.000,0.000,0.000,0.000,0.000,0.000,0.000,0.000,0.000,0.000
TP          3608    A     85     95     6    0000    0.000000e+00    0.00     0.477,0.340,0.134,0.040,0.010,0.000,0.000,0.000,0.000,0.000,0.000,0.000,0.000,0.000,0.000,0.000,0.000,0.000,0.000,0.000,0.000,0.000,0.000,0.000,0.000,0.000,0.000,0.000,0.000,0.000,0.000,0.000,0.000,0.000,0.000,0.000,0.000,0.000,0.000,0.000,0.000,0.000,0.000,0.000,0.000,0.000,0.000,0.000,0.000,0.000
TP          3609    A     85     95     6    0000    0.000000e+00    0.00     0.469,0.338,0.139,0.040,0.012,0.003,0.000,0.000,0.000,0.000,0.000,0.000,0.000,0.000,0.000,0.000,0.000,0.000,0.000,0.000,0.000,0.000,0.000,0.000,0.000,0.000,0.000,0.000,0.000,0.000,0.000,0.000,0.000,0.000,0.000,0.000,0.000,0.000,0.000,0.000,0.000,0.000,0.000,0.000,0.000,0.000,0.000,0.000,0.000,0.000
TP          3610    A     85     95     6    0000    4.200000e+01    1.80     0.000,0.259,0.411,0.285,0.045,0.000,0.000,0.000,0.000,0.000,0.000,0.000,0.000,0.000,0.000,0.000,0.000,0.000,0.000,0.000,0.000,0.000,0.000,0.000,0.000,0.000,0.000,0.000,0.000,0.000,0.000,0.000,0.000,0.000,0.000,0.000,0.000,0.000,0.000,0.000,0.000,0.000,0.000,0.000,0.000,0.000,0.000,0.000,0.000,0.000
TP          3611    A     85     95     6    0000    4.200000e+01    1.53     0.083,0.233,0.295,0.215,0.113,0.043,0.014,0.005,0.000,0.000,0.000,0.000,0.000,0.000,0.000,0.000,0.000,0.000,0.000,0.000,0.000,0.000,0.000,0.000,0.000,0.000,0.000,0.000,0.000,0.000,0.000,0.000,0.000,0.000,0.000,0.000,0.000,0.000,0.000,0.000,0.000,0.000,0.000,0.000,0.000,0.000,0.000,0.000,0.000,0.000
TP          3612    A     85     95     6    0000    4.200000e+01    1.51     0.079,0.232,0.294,0.220,0.111,0.043,0.016,0.005,0.000,0.000,0.000,0.000,0.000,0.000,0.000,0.000,0.000,0.000,0.000,0.000,0.000,0.000,0.000,0.000,0.000,0.000,0.000,0.000,0.000,0.000,0.000,0.000,0.000,0.000,0.000,0.000,0.000,0.000,0.000,0.000,0.000,0.000,0.000,0.000,0.000,0.000,0.000,0.000,0.000,0.000
TP          3613    A     85     95     6    0000    1.060000e+02    2.49     0.000,0.110,0.307,0.320,0.216,0.046,0.000,0.000,0.000,0.000,0.000,0.000,0.000,0.000,0.000,0.000,0.000,0.000,0.000,0.000,0.000,0.000,0.000,0.000,0.000,0.000,0.000,0.000,0.000,0.000,0.000,0.000,0.000,0.000,0.000,0.000,0.000,0.000,0.000,0.000,0.000,0.000,0.000,0.000,0.000,0.000,0.000,0.000,0.000,0.000
TP          3614    A     85     95     6    0000    1.060000e+02    2.18     0.027,0.128,0.254,0.276,0.185,0.084,0.033,0.010,0.003,0.000,0.000,0.000,0.000,0.000,0.000,0.000,0.000,0.000,0.000,0.000,0.000,0.000,0.000,0.000,0.000,0.000,0.000,0.000,0.000,0.000,0.000,0.000,0.000,0.000,0.000,0.000,0.000,0.000,0.000,0.000,0.000,0.000,0.000,0.000,0.000,0.000,0.000,0.000,0.000,0.000
TP          3615    A     85     95     6    0000    1.060000e+02    2.17     0.027,0.125,0.253,0.275,0.185,0.088,0.034,0.010,0.003,0.000,0.000,0.000,0.000,0.000,0.000,0.000,0.000,0.000,0.000,0.000,0.000,0.000,0.000,0.000,0.000,0.000,0.000,0.000,0.000,0.000,0.000,0.000,0.000,0.000,0.000,0.000,0.000,0.000,0.000,0.000,0.000,0.000,0.000,0.000,0.000,0.000,0.000,0.000,0.000,0.000
TP          3616    A     85     95     6    0000    5.730000e+02    3.05     0.000,0.038,0.193,0.312,0.306,0.153,0.000,0.000,0.000,0.000,0.000,0.000,0.000,0.000,0.000,0.000,0.000,0.000,0.000,0.000,0.000,0.000,0.000,0.000,0.000,0.000,0.000,0.000,0.000,0.000,0.000,0.000,0.000,0.000,0.000,0.000,0.000,0.000,0.000,0.000,0.000,0.000,0.000,0.000,0.000,0.000,0.000,0.000,0.000,0.000
TP          3617    A     85     95     6    0000    5.730000e+02    2.83     0.014,0.069,0.179,0.252,0.227,0.151,0.072,0.026,0.009,0.000,0.000,0.000,0.000,0.000,0.000,0.000,0.000,0.000,0.000,0.000,0.000,0.000,0.000,0.000,0.000,0.000,0.000,0.000,0.000,0.000,0.000,0.000,0.000,0.000,0.000,0.000,0.000,0.000,0.000,0.000,0.000,0.000,0.000,0.000,0.000,0.000,0.000,0.000,0.000,0.000
TP          3618    A     85     95     6    0000    5.730000e+02    2.80     0.015,0.069,0.173,0.252,0.233,0.149,0.073,0.027,0.009,0.000,0.000,0.000,0.000,0.000,0.000,0.000,0.000,0.000,0.000,0.000,0.000,0.000,0.000,0.000,0.000,0.000,0.000,0.000,0.000,0.000,0.000,0.000,0.000,0.000,0.000,0.000,0.000,0.000,0.000,0.000,0.000,0.000,0.000,0.000,0.000,0.000,0.000,0.000,0.000,0.000
TP          3619    A     85     95     6    0000    5.070000e+03    4.65     0.007,0.012,0.029,0.080,0.168,0.237,0.226,0.143,0.067,0.025,0.007,0.000,0.000,0.000,0.000,0.000,0.000,0.000,0.000,0.000,0.000,0.000,0.000,0.000,0.000,0.000,0.000,0.000,0.000,0.000,0.000,0.000,0.000,0.000,0.000,0.000,0.000,0.000,0.000,0.000,0.000,0.000,0.000,0.000,0.000,0.000,0.000,0.000,0.000,0.000
TP          3620    A     85     95     6    0000    5.070000e+03    4.60     0.006,0.011,0.029,0.082,0.167,0.236,0.227,0.144,0.067,0.024,0.007,0.000,0.000,0.000,0.000,0.000,0.000,0.000,0.000,0.000,0.000,0.000,0.000,0.000,0.000,0.000,0.000,0.000,0.000,0.000,0.000,0.000,0.000,0.000,0.000,0.000,0.000,0.000,0.000,0.000,0.000,0.000,0.000,0.000,0.000,0.000,0.000,0.000,0.000,0.000
TP          3621    A     85     95     6    0000    1.107100e+04    5.58     0.000,0.000,0.000,0.000,0.129,0.263,0.310,0.208,0.090,0.000,0.000,0.000,0.000,0.000,0.000,0.000,0.000,0.000,0.000,0.000,0.000,0.000,0.000,0.000,0.000,0.000,0.000,0.000,0.000,0.000,0.000,0.000,0.000,0.000,0.000,0.000,0.000,0.000,0.000,0.000,0.000,0.000,0.000,0.000,0.000,0.000,0.000,0.000,0.000,0.000
TP          3622    A     85     95     6    0000    1.107100e+04    5.08     0.000,0.008,0.015,0.050,0.132,0.216,0.250,0.184,0.096,0.036,0.011,0.002,0.000,0.000,0.000,0.000,0.000,0.000,0.000,0.000,0.000,0.000,0.000,0.000,0.000,0.000,0.000,0.000,0.000,0.000,0.000,0.000,0.000,0.000,0.000,0.000,0.000,0.000,0.000,0.000,0.000,0.000,0.000,0.000,0.000,0.000,0.000,0.000,0.000,0.000
TP          3623    A     85     95     6    0000    1.107100e+04    5.06     0.000,0.007,0.015,0.050,0.126,0.216,0.251,0.186,0.098,0.037,0.011,0.003,0.000,0.000,0.000,0.000,0.000,0.000,0.000,0.000,0.000,0.000,0.000,0.000,0.000,0.000,0.000,0.000,0.000,0.000,0.000,0.000,0.000,0.000,0.000,0.000,0.000,0.000,0.000,0.000,0.000,0.000,0.000,0.000,0.000,0.000,0.000,0.000,0.000,0.000
TP          3624    A     85     95     6    0000    5.407300e+04    5.81     0.000,0.000,0.000,0.000,0.081,0.228,0.330,0.258,0.104,0.000,0.000,0.000,0.000,0.000,0.000,0.000,0.000,0.000,0.000,0.000,0.000,0.000,0.000,0.000,0.000,0.000,0.000,0.000,0.000,0.000,0.000,0.000,0.000,0.000,0.000,0.000,0.000,0.000,0.000,0.000,0.000,0.000,0.000,0.000,0.000,0.000,0.000,0.000,0.000,0.000
TP          3625    A     85     95     6    0000    5.407300e+04    5.33     0.000,0.008,0.014,0.036,0.098,0.195,0.251,0.210,0.124,0.045,0.014,0.003,0.000,0.000,0.000,0.000,0.000,0.000,0.000,0.000,0.000,0.000,0.000,0.000,0.000,0.000,0.000,0.000,0.000,0.000,0.000,0.000,0.000,0.000,0.000,0.000,0.000,0.000,0.000,0.000,0.000,0.000,0.000,0.000,0.000,0.000,0.000,0.000,0.000,0.000
TP          3626    A     85     95     6    0000    5.407300e+04    5.27     0.000,0.008,0.013,0.037,0.101,0.196,0.250,0.209,0.117,0.048,0.015,0.004,0.000,0.000,0.000,0.000,0.000,0.000,0.000,0.000,0.000,0.000,0.000,0.000,0.000,0.000,0.000,0.000,0.000,0.000,0.000,0.000,0.000,0.000,0.000,0.000,0.000,0.000,0.000,0.000,0.000,0.000,0.000,0.000,0.000,0.000,0.000,0.000,0.000,0.000
TP          3627    A     85     95     6    0000    inf             6.66     
TP          3628    A     85     95     6    0000    inf             6.17     
TP          3629    A     85     95     6    0000    inf             6.14     
TP          3630    A     85     96     6    0000    0.000000e+00    0.00     0.652,0.348,0.000,0.000,0.000,0.000,0.000,0.000,0.000,0.000,0.000,0.000,0.000,0.000,0.000,0.000,0.000,0.000,0.000,0.000,0.000,0.000,0.000,0.000,0.000,0.000,0.000,0.000,0.000,0.000,0.000,0.000,0.000,0.000,0.000,0.000,0.000,0.000,0.000,0.000,0.000,0.000,0.000,0.000,0.000,0.000,0.000,0.000,0.000,0.000
TP          3631    A     85     96     6    0000    0.000000e+00    0.00     0.450,0.341,0.145,0.050,0.012,0.002,0.000,0.000,0.000,0.000,0.000,0.000,0.000,0.000,0.000,0.000,0.000,0.000,0.000,0.000,0.000,0.000,0.000,0.000,0.000,0.000,0.000,0.000,0.000,0.000,0.000,0.000,0.000,0.000,0.000,0.000,0.000,0.000,0.000,0.000,0.000,0.000,0.000,0.000,0.000,0.000,0.000,0.000,0.000,0.000
TP          3632    A     85     96     6    0000    0.000000e+00    0.00     0.455,0.338,0.150,0.043,0.012,0.003,0.000,0.000,0.000,0.000,0.000,0.000,0.000,0.000,0.000,0.000,0.000,0.000,0.000,0.000,0.000,0.000,0.000,0.000,0.000,0.000,0.000,0.000,0.000,0.000,0.000,0.000,0.000,0.000,0.000,0.000,0.000,0.000,0.000,0.000,0.000,0.000,0.000,0.000,0.000,0.000,0.000,0.000,0.000,0.000
TP          3633    A     85     96     6    0000    4.200000e+01    2.08     0.000,0.221,0.320,0.297,0.161,0.000,0.000,0.000,0.000,0.000,0.000,0.000,0.000,0.000,0.000,0.000,0.000,0.000,0.000,0.000,0.000,0.000,0.000,0.000,0.000,0.000,0.000,0.000,0.000,0.000,0.000,0.000,0.000,0.000,0.000,0.000,0.000,0.000,0.000,0.000,0.000,0.000,0.000,0.000,0.000,0.000,0.000,0.000,0.000,0.000
TP          3634    A     85     96     6    0000    4.200000e+01    1.65     0.072,0.205,0.279,0.229,0.132,0.057,0.020,0.006,0.000,0.000,0.000,0.000,0.000,0.000,0.000,0.000,0.000,0.000,0.000,0.000,0.000,0.000,0.000,0.000,0.000,0.000,0.000,0.000,0.000,0.000,0.000,0.000,0.000,0.000,0.000,0.000,0.000,0.000,0.000,0.000,0.000,0.000,0.000,0.000,0.000,0.000,0.000,0.000,0.000,0.000
TP          3635    A     85     96     6    0000    4.200000e+01    1.63     0.070,0.209,0.284,0.231,0.128,0.054,0.018,0.006,0.000,0.000,0.000,0.000,0.000,0.000,0.000,0.000,0.000,0.000,0.000,0.000,0.000,0.000,0.000,0.000,0.000,0.000,0.000,0.000,0.000,0.000,0.000,0.000,0.000,0.000,0.000,0.000,0.000,0.000,0.000,0.000,0.000,0.000,0.000,0.000,0.000,0.000,0.000,0.000,0.000,0.000
TP          3636    A     85     96     6    0000    1.060000e+02    2.39     0.020,0.100,0.223,0.274,0.211,0.108,0.044,0.014,0.004,0.000,0.000,0.000,0.000,0.000,0.000,0.000,0.000,0.000,0.000,0.000,0.000,0.000,0.000,0.000,0.000,0.000,0.000,0.000,0.000,0.000,0.000,0.000,0.000,0.000,0.000,0.000,0.000,0.000,0.000,0.000,0.000,0.000,0.000,0.000,0.000,0.000,0.000,0.000,0.000,0.000
TP          3637    A     85     96     6    0000    5.730000e+02    3.44     0.000,0.000,0.117,0.329,0.301,0.161,0.092,0.000,0.000,0.000,0.000,0.000,0.000,0.000,0.000,0.000,0.000,0.000,0.000,0.000,0.000,0.000,0.000,0.000,0.000,0.000,0.000,0.000,0.000,0.000,0.000,0.000,0.000,0.000,0.000,0.000,0.000,0.000,0.000,0.000,0.000,0.000,0.000,0.000,0.000,0.000,0.000,0.000,0.000,0.000
TP          3638    A     85     96     6    0000    5.730000e+02    3.10     0.011,0.051,0.135,0.232,0.239,0.182,0.094,0.039,0.013,0.004,0.000,0.000,0.000,0.000,0.000,0.000,0.000,0.000,0.000,0.000,0.000,0.000,0.000,0.000,0.000,0.000,0.000,0.000,0.000,0.000,0.000,0.000,0.000,0.000,0.000,0.000,0.000,0.000,0.000,0.000,0.000,0.000,0.000,0.000,0.000,0.000,0.000,0.000,0.000,0.000
TP          3639    A     85     96     6    0000    5.730000e+02    3.07     0.011,0.050,0.138,0.233,0.243,0.178,0.093,0.038,0.013,0.004,0.000,0.000,0.000,0.000,0.000,0.000,0.000,0.000,0.000,0.000,0.000,0.000,0.000,0.000,0.000,0.000,0.000,0.000,0.000,0.000,0.000,0.000,0.000,0.000,0.000,0.000,0.000,0.000,0.000,0.000,0.000,0.000,0.000,0.000,0.000,0.000,0.000,0.000,0.000,0.000
TP          3640    A     85     96     6    0000    5.070000e+03    4.86     0.000,0.010,0.022,0.064,0.147,0.224,0.233,0.167,0.087,0.034,0.010,0.000,0.000,0.000,0.000,0.000,0.000,0.000,0.000,0.000,0.000,0.000,0.000,0.000,0.000,0.000,0.000,0.000,0.000,0.000,0.000,0.000,0.000,0.000,0.000,0.000,0.000,0.000,0.000,0.000,0.000,0.000,0.000,0.000,0.000,0.000,0.000,0.000,0.000,0.000
TP          3641    A     85     96     6    0000    5.070000e+03    4.87     0.000,0.010,0.023,0.062,0.142,0.223,0.237,0.171,0.088,0.033,0.011,0.000,0.000,0.000,0.000,0.000,0.000,0.000,0.000,0.000,0.000,0.000,0.000,0.000,0.000,0.000,0.000,0.000,0.000,0.000,0.000,0.000,0.000,0.000,0.000,0.000,0.000,0.000,0.000,0.000,0.000,0.000,0.000,0.000,0.000,0.000,0.000,0.000,0.000,0.000
TP          3642    A     85     96     6    0000    1.107100e+04    5.33     0.000,0.007,0.012,0.037,0.099,0.193,0.244,0.210,0.125,0.052,0.017,0.005,0.000,0.000,0.000,0.000,0.000,0.000,0.000,0.000,0.000,0.000,0.000,0.000,0.000,0.000,0.000,0.000,0.000,0.000,0.000,0.000,0.000,0.000,0.000,0.000,0.000,0.000,0.000,0.000,0.000,0.000,0.000,0.000,0.000,0.000,0.000,0.000,0.000,0.000
TP          3643    A     85     96     6    0000    5.407300e+04    5.58     0.000,0.009,0.011,0.029,0.079,0.167,0.235,0.227,0.150,0.065,0.023,0.006,0.000,0.000,0.000,0.000,0.000,0.000,0.000,0.000,0.000,0.000,0.000,0.000,0.000,0.000,0.000,0.000,0.000,0.000,0.000,0.000,0.000,0.000,0.000,0.000,0.000,0.000,0.000,0.000,0.000,0.000,0.000,0.000,0.000,0.000,0.000,0.000,0.000,0.000
TP          3644    A     85     96     6    0000    inf             7.71     
TP          3645    A     85     96     6    0000    inf             7.16     
TP          3646    A     85     96     6    0000    inf             7.11     
TP          3647    A     85     98     6    0000    0.000000e+00    0.00     0.398,0.352,0.166,0.058,0.017,0.009,0.000,0.000,0.000,0.000,0.000,0.000,0.000,0.000,0.000,0.000,0.000,0.000,0.000,0.000,0.000,0.000,0.000,0.000,0.000,0.000,0.000,0.000,0.000,0.000,0.000,0.000,0.000,0.000,0.000,0.000,0.000,0.000,0.000,0.000,0.000,0.000,0.000,0.000,0.000,0.000,0.000,0.000,0.000,0.000
TP          3648    A     85     98     6    0000    0.000000e+00    0.00     0.407,0.348,0.168,0.057,0.016,0.004,0.000,0.000,0.000,0.000,0.000,0.000,0.000,0.000,0.000,0.000,0.000,0.000,0.000,0.000,0.000,0.000,0.000,0.000,0.000,0.000,0.000,0.000,0.000,0.000,0.000,0.000,0.000,0.000,0.000,0.000,0.000,0.000,0.000,0.000,0.000,0.000,0.000,0.000,0.000,0.000,0.000,0.000,0.000,0.000
TP          3649    A     85     98     6    0000    4.200000e+01    1.92     0.053,0.168,0.243,0.239,0.163,0.080,0.036,0.018,0.000,0.000,0.000,0.000,0.000,0.000,0.000,0.000,0.000,0.000,0.000,0.000,0.000,0.000,0.000,0.000,0.000,0.000,0.000,0.000,0.000,0.000,0.000,0.000,0.000,0.000,0.000,0.000,0.000,0.000,0.000,0.000,0.000,0.000,0.000,0.000,0.000,0.000,0.000,0.000,0.000,0.000
TP          3650    A     85     98     6    0000    4.200000e+01    1.76     0.066,0.162,0.257,0.245,0.158,0.075,0.030,0.009,0.000,0.000,0.000,0.000,0.000,0.000,0.000,0.000,0.000,0.000,0.000,0.000,0.000,0.000,0.000,0.000,0.000,0.000,0.000,0.000,0.000,0.000,0.000,0.000,0.000,0.000,0.000,0.000,0.000,0.000,0.000,0.000,0.000,0.000,0.000,0.000,0.000,0.000,0.000,0.000,0.000,0.000
TP          3651    A     85     98     6    0000    1.060000e+02    2.54     0.023,0.089,0.198,0.266,0.217,0.124,0.052,0.022,0.008,0.000,0.000,0.000,0.000,0.000,0.000,0.000,0.000,0.000,0.000,0.000,0.000,0.000,0.000,0.000,0.000,0.000,0.000,0.000,0.000,0.000,0.000,0.000,0.000,0.000,0.000,0.000,0.000,0.000,0.000,0.000,0.000,0.000,0.000,0.000,0.000,0.000,0.000,0.000,0.000,0.000
TP          3652    A     85     98     6    0000    1.060000e+02    2.75     0.000,0.045,0.147,0.262,0.262,0.164,0.083,0.028,0.008,0.000,0.000,0.000,0.000,0.000,0.000,0.000,0.000,0.000,0.000,0.000,0.000,0.000,0.000,0.000,0.000,0.000,0.000,0.000,0.000,0.000,0.000,0.000,0.000,0.000,0.000,0.000,0.000,0.000,0.000,0.000,0.000,0.000,0.000,0.000,0.000,0.000,0.000,0.000,0.000,0.000
TP          3653    A     85     98     6    0000    5.730000e+02    3.18     0.018,0.051,0.117,0.213,0.246,0.182,0.098,0.054,0.020,0.000,0.000,0.000,0.000,0.000,0.000,0.000,0.000,0.000,0.000,0.000,0.000,0.000,0.000,0.000,0.000,0.000,0.000,0.000,0.000,0.000,0.000,0.000,0.000,0.000,0.000,0.000,0.000,0.000,0.000,0.000,0.000,0.000,0.000,0.000,0.000,0.000,0.000,0.000,0.000,0.000
TP          3654    A     85     98     6    0000    5.730000e+02    3.43     0.000,0.027,0.093,0.192,0.248,0.215,0.134,0.060,0.025,0.008,0.000,0.000,0.000,0.000,0.000,0.000,0.000,0.000,0.000,0.000,0.000,0.000,0.000,0.000,0.000,0.000,0.000,0.000,0.000,0.000,0.000,0.000,0.000,0.000,0.000,0.000,0.000,0.000,0.000,0.000,0.000,0.000,0.000,0.000,0.000,0.000,0.000,0.000,0.000,0.000
TP          3655    A     85     98     6    0000    5.070000e+03    5.94     0.000,0.000,0.002,0.027,0.060,0.145,0.217,0.236,0.173,0.096,0.034,0.010,0.000,0.000,0.000,0.000,0.000,0.000,0.000,0.000,0.000,0.000,0.000,0.000,0.000,0.000,0.000,0.000,0.000,0.000,0.000,0.000,0.000,0.000,0.000,0.000,0.000,0.000,0.000,0.000,0.000,0.000,0.000,0.000,0.000,0.000,0.000,0.000,0.000,0.000
TP          3656    A     85     98     6    0000    1.107100e+04    6.37     0.000,0.000,0.002,0.033,0.033,0.095,0.181,0.227,0.205,0.127,0.058,0.022,0.017,0.000,0.000,0.000,0.000,0.000,0.000,0.000,0.000,0.000,0.000,0.000,0.000,0.000,0.000,0.000,0.000,0.000,0.000,0.000,0.000,0.000,0.000,0.000,0.000,0.000,0.000,0.000,0.000,0.000,0.000,0.000,0.000,0.000,0.000,0.000,0.000,0.000
TP          3657    A     85     98     6    0000    5.407300e+04    7.32     0.000,0.000,0.001,0.000,0.011,0.035,0.102,0.188,0.238,0.197,0.130,0.060,0.036,0.003,0.000,0.000,0.000,0.000,0.000,0.000,0.000,0.000,0.000,0.000,0.000,0.000,0.000,0.000,0.000,0.000,0.000,0.000,0.000,0.000,0.000,0.000,0.000,0.000,0.000,0.000,0.000,0.000,0.000,0.000,0.000,0.000,0.000,0.000,0.000,0.000
TP          3658    A     85     98     6    0000    inf             9.16     
TP          3659    A     85     99     6    0000    0.000000e+00    0.00     0.393,0.339,0.176,0.050,0.042,0.000,0.000,0.000,0.000,0.000,0.000,0.000,0.000,0.000,0.000,0.000,0.000,0.000,0.000,0.000,0.000,0.000,0.000,0.000,0.000,0.000,0.000,0.000,0.000,0.000,0.000,0.000,0.000,0.000,0.000,0.000,0.000,0.000,0.000,0.000,0.000,0.000,0.000,0.000,0.000,0.000,0.000,0.000,0.000,0.000
TP          3660    A     85     99     6    0000    0.000000e+00    0.00     0.409,0.345,0.175,0.053,0.019,0.000,0.000,0.000,0.000,0.000,0.000,0.000,0.000,0.000,0.000,0.000,0.000,0.000,0.000,0.000,0.000,0.000,0.000,0.000,0.000,0.000,0.000,0.000,0.000,0.000,0.000,0.000,0.000,0.000,0.000,0.000,0.000,0.000,0.000,0.000,0.000,0.000,0.000,0.000,0.000,0.000,0.000,0.000,0.000,0.000
TP          3661    A     85     99     6    0000    4.200000e+01    1.82     0.041,0.158,0.255,0.248,0.162,0.088,0.039,0.008,0.000,0.000,0.000,0.000,0.000,0.000,0.000,0.000,0.000,0.000,0.000,0.000,0.000,0.000,0.000,0.000,0.000,0.000,0.000,0.000,0.000,0.000,0.000,0.000,0.000,0.000,0.000,0.000,0.000,0.000,0.000,0.000,0.000,0.000,0.000,0.000,0.000,0.000,0.000,0.000,0.000,0.000
TP          3662    A     85     99     6    0000    4.200000e+01    1.89     0.044,0.153,0.250,0.247,0.176,0.084,0.034,0.011,0.000,0.000,0.000,0.000,0.000,0.000,0.000,0.000,0.000,0.000,0.000,0.000,0.000,0.000,0.000,0.000,0.000,0.000,0.000,0.000,0.000,0.000,0.000,0.000,0.000,0.000,0.000,0.000,0.000,0.000,0.000,0.000,0.000,0.000,0.000,0.000,0.000,0.000,0.000,0.000,0.000,0.000
TP          3663    A     85     99     6    0000    1.060000e+02    2.72     0.023,0.057,0.170,0.243,0.242,0.145,0.073,0.030,0.018,0.000,0.000,0.000,0.000,0.000,0.000,0.000,0.000,0.000,0.000,0.000,0.000,0.000,0.000,0.000,0.000,0.000,0.000,0.000,0.000,0.000,0.000,0.000,0.000,0.000,0.000,0.000,0.000,0.000,0.000,0.000,0.000,0.000,0.000,0.000,0.000,0.000,0.000,0.000,0.000,0.000
TP          3664    A     85     99     6    0000    1.060000e+02    2.65     0.009,0.063,0.170,0.259,0.250,0.150,0.067,0.023,0.007,0.000,0.000,0.000,0.000,0.000,0.000,0.000,0.000,0.000,0.000,0.000,0.000,0.000,0.000,0.000,0.000,0.000,0.000,0.000,0.000,0.000,0.000,0.000,0.000,0.000,0.000,0.000,0.000,0.000,0.000,0.000,0.000,0.000,0.000,0.000,0.000,0.000,0.000,0.000,0.000,0.000
TP          3665    A     85     99     6    0000    5.730000e+02    3.75     0.000,0.021,0.065,0.154,0.254,0.233,0.151,0.072,0.042,0.007,0.000,0.000,0.000,0.000,0.000,0.000,0.000,0.000,0.000,0.000,0.000,0.000,0.000,0.000,0.000,0.000,0.000,0.000,0.000,0.000,0.000,0.000,0.000,0.000,0.000,0.000,0.000,0.000,0.000,0.000,0.000,0.000,0.000,0.000,0.000,0.000,0.000,0.000,0.000,0.000
TP          3666    A     85     99     6    0000    5.730000e+02    3.51     0.005,0.028,0.081,0.182,0.239,0.219,0.143,0.070,0.024,0.009,0.000,0.000,0.000,0.000,0.000,0.000,0.000,0.000,0.000,0.000,0.000,0.000,0.000,0.000,0.000,0.000,0.000,0.000,0.000,0.000,0.000,0.000,0.000,0.000,0.000,0.000,0.000,0.000,0.000,0.000,0.000,0.000,0.000,0.000,0.000,0.000,0.000,0.000,0.000,0.000
TP          3667    A     85     99     6    0000    5.070000e+03    5.21     0.000,0.009,0.024,0.040,0.095,0.168,0.222,0.199,0.129,0.068,0.035,0.009,0.000,0.000,0.000,0.000,0.000,0.000,0.000,0.000,0.000,0.000,0.000,0.000,0.000,0.000,0.000,0.000,0.000,0.000,0.000,0.000,0.000,0.000,0.000,0.000,0.000,0.000,0.000,0.000,0.000,0.000,0.000,0.000,0.000,0.000,0.000,0.000,0.000,0.000
TP          3668    A     85     99     6    0000    5.070000e+03    5.64     0.000,0.000,0.008,0.025,0.076,0.161,0.225,0.229,0.147,0.084,0.034,0.011,0.000,0.000,0.000,0.000,0.000,0.000,0.000,0.000,0.000,0.000,0.000,0.000,0.000,0.000,0.000,0.000,0.000,0.000,0.000,0.000,0.000,0.000,0.000,0.000,0.000,0.000,0.000,0.000,0.000,0.000,0.000,0.000,0.000,0.000,0.000,0.000,0.000,0.000
TP          3669    A     85     99     6    0000    1.107100e+04    6.21     0.016,0.000,0.022,0.000,0.047,0.093,0.167,0.230,0.207,0.136,0.071,0.010,0.000,0.000,0.000,0.000,0.000,0.000,0.000,0.000,0.000,0.000,0.000,0.000,0.000,0.000,0.000,0.000,0.000,0.000,0.000,0.000,0.000,0.000,0.000,0.000,0.000,0.000,0.000,0.000,0.000,0.000,0.000,0.000,0.000,0.000,0.000,0.000,0.000,0.000
TP          3670    A     85     99     6    0000    1.107100e+04    6.57     0.000,0.003,0.000,0.005,0.027,0.084,0.167,0.238,0.220,0.140,0.072,0.033,0.011,0.000,0.000,0.000,0.000,0.000,0.000,0.000,0.000,0.000,0.000,0.000,0.000,0.000,0.000,0.000,0.000,0.000,0.000,0.000,0.000,0.000,0.000,0.000,0.000,0.000,0.000,0.000,0.000,0.000,0.000,0.000,0.000,0.000,0.000,0.000,0.000,0.000
TP          3671    A     85     99     6    0000    5.407300e+04    7.09     0.000,0.000,0.000,0.007,0.037,0.047,0.125,0.176,0.210,0.181,0.116,0.060,0.034,0.007,0.000,0.000,0.000,0.000,0.000,0.000,0.000,0.000,0.000,0.000,0.000,0.000,0.000,0.000,0.000,0.000,0.000,0.000,0.000,0.000,0.000,0.000,0.000,0.000,0.000,0.000,0.000,0.000,0.000,0.000,0.000,0.000,0.000,0.000,0.000,0.000
TP          3672    A     85     99     6    0000    5.407300e+04    7.45     0.000,0.000,0.000,0.004,0.013,0.037,0.090,0.169,0.224,0.219,0.135,0.068,0.031,0.010,0.000,0.000,0.000,0.000,0.000,0.000,0.000,0.000,0.000,0.000,0.000,0.000,0.000,0.000,0.000,0.000,0.000,0.000,0.000,0.000,0.000,0.000,0.000,0.000,0.000,0.000,0.000,0.000,0.000,0.000,0.000,0.000,0.000,0.000,0.000,0.000
TP          3673    A     85     99     6    0000    inf             9.00     
TP          3674    A     85     99     6    0000    inf             9.69     
TP          3675    A     86     94     6    0000    0.000000e+00    0.00     0.550,0.340,0.089,0.020,0.000,0.000,0.000,0.000,0.000,0.000,0.000,0.000,0.000,0.000,0.000,0.000,0.000,0.000,0.000,0.000,0.000,0.000,0.000,0.000,0.000,0.000,0.000,0.000,0.000,0.000,0.000,0.000,0.000,0.000,0.000,0.000,0.000,0.000,0.000,0.000,0.000,0.000,0.000,0.000,0.000,0.000,0.000,0.000,0.000,0.000
TP          3676    A     86     94     6    0000    0.000000e+00    0.00     0.558,0.326,0.073,0.000,0.044,0.000,0.000,0.000,0.000,0.000,0.000,0.000,0.000,0.000,0.000,0.000,0.000,0.000,0.000,0.000,0.000,0.000,0.000,0.000,0.000,0.000,0.000,0.000,0.000,0.000,0.000,0.000,0.000,0.000,0.000,0.000,0.000,0.000,0.000,0.000,0.000,0.000,0.000,0.000,0.000,0.000,0.000,0.000,0.000,0.000
TP          3677    A     86     94     6    0000    4.200000e+01    1.34     0.094,0.278,0.345,0.198,0.084,0.000,0.000,0.000,0.000,0.000,0.000,0.000,0.000,0.000,0.000,0.000,0.000,0.000,0.000,0.000,0.000,0.000,0.000,0.000,0.000,0.000,0.000,0.000,0.000,0.000,0.000,0.000,0.000,0.000,0.000,0.000,0.000,0.000,0.000,0.000,0.000,0.000,0.000,0.000,0.000,0.000,0.000,0.000,0.000,0.000
TP          3678    A     86     94     6    0000    4.200000e+01    1.41     0.082,0.277,0.336,0.218,0.085,0.003,0.000,0.000,0.000,0.000,0.000,0.000,0.000,0.000,0.000,0.000,0.000,0.000,0.000,0.000,0.000,0.000,0.000,0.000,0.000,0.000,0.000,0.000,0.000,0.000,0.000,0.000,0.000,0.000,0.000,0.000,0.000,0.000,0.000,0.000,0.000,0.000,0.000,0.000,0.000,0.000,0.000,0.000,0.000,0.000
TP          3679    A     86     94     6    0000    1.060000e+02    1.92     0.000,0.134,0.387,0.327,0.139,0.000,0.012,0.000,0.000,0.000,0.000,0.000,0.000,0.000,0.000,0.000,0.000,0.000,0.000,0.000,0.000,0.000,0.000,0.000,0.000,0.000,0.000,0.000,0.000,0.000,0.000,0.000,0.000,0.000,0.000,0.000,0.000,0.000,0.000,0.000,0.000,0.000,0.000,0.000,0.000,0.000,0.000,0.000,0.000,0.000
TP          3680    A     86     94     6    0000    1.060000e+02    1.84     0.048,0.144,0.391,0.264,0.153,0.000,0.000,0.000,0.000,0.000,0.000,0.000,0.000,0.000,0.000,0.000,0.000,0.000,0.000,0.000,0.000,0.000,0.000,0.000,0.000,0.000,0.000,0.000,0.000,0.000,0.000,0.000,0.000,0.000,0.000,0.000,0.000,0.000,0.000,0.000,0.000,0.000,0.000,0.000,0.000,0.000,0.000,0.000,0.000,0.000
TP          3681    A     86     94     6    0000    5.730000e+02    2.22     0.000,0.040,0.324,0.355,0.268,0.012,0.000,0.000,0.000,0.000,0.000,0.000,0.000,0.000,0.000,0.000,0.000,0.000,0.000,0.000,0.000,0.000,0.000,0.000,0.000,0.000,0.000,0.000,0.000,0.000,0.000,0.000,0.000,0.000,0.000,0.000,0.000,0.000,0.000,0.000,0.000,0.000,0.000,0.000,0.000,0.000,0.000,0.000,0.000,0.000
TP          3682    A     86     94     6    0000    5.730000e+02    2.37     0.000,0.102,0.274,0.316,0.231,0.074,0.003,0.000,0.000,0.000,0.000,0.000,0.000,0.000,0.000,0.000,0.000,0.000,0.000,0.000,0.000,0.000,0.000,0.000,0.000,0.000,0.000,0.000,0.000,0.000,0.000,0.000,0.000,0.000,0.000,0.000,0.000,0.000,0.000,0.000,0.000,0.000,0.000,0.000,0.000,0.000,0.000,0.000,0.000,0.000
TP          3683    A     86     94     6    0000    5.070000e+03    3.67     0.023,0.000,0.024,0.209,0.343,0.327,0.075,0.000,0.000,0.000,0.000,0.000,0.000,0.000,0.000,0.000,0.000,0.000,0.000,0.000,0.000,0.000,0.000,0.000,0.000,0.000,0.000,0.000,0.000,0.000,0.000,0.000,0.000,0.000,0.000,0.000,0.000,0.000,0.000,0.000,0.000,0.000,0.000,0.000,0.000,0.000,0.000,0.000,0.000,0.000
TP          3684    A     86     94     6    0000    5.070000e+03    3.77     0.000,0.000,0.049,0.218,0.303,0.287,0.142,0.000,0.000,0.000,0.000,0.000,0.000,0.000,0.000,0.000,0.000,0.000,0.000,0.000,0.000,0.000,0.000,0.000,0.000,0.000,0.000,0.000,0.000,0.000,0.000,0.000,0.000,0.000,0.000,0.000,0.000,0.000,0.000,0.000,0.000,0.000,0.000,0.000,0.000,0.000,0.000,0.000,0.000,0.000
TP          3685    A     86     94     6    0000    1.107100e+04    4.13     0.000,0.000,0.000,0.098,0.346,0.365,0.177,0.014,0.000,0.000,0.000,0.000,0.000,0.000,0.000,0.000,0.000,0.000,0.000,0.000,0.000,0.000,0.000,0.000,0.000,0.000,0.000,0.000,0.000,0.000,0.000,0.000,0.000,0.000,0.000,0.000,0.000,0.000,0.000,0.000,0.000,0.000,0.000,0.000,0.000,0.000,0.000,0.000,0.000,0.000
TP          3686    A     86     94     6    0000    1.107100e+04    4.16     0.000,0.006,0.018,0.143,0.278,0.302,0.202,0.050,0.000,0.000,0.000,0.000,0.000,0.000,0.000,0.000,0.000,0.000,0.000,0.000,0.000,0.000,0.000,0.000,0.000,0.000,0.000,0.000,0.000,0.000,0.000,0.000,0.000,0.000,0.000,0.000,0.000,0.000,0.000,0.000,0.000,0.000,0.000,0.000,0.000,0.000,0.000,0.000,0.000,0.000
TP          3687    A     86     94     6    0000    5.407300e+04    4.37     0.000,0.000,0.000,0.000,0.352,0.389,0.235,0.023,0.000,0.000,0.000,0.000,0.000,0.000,0.000,0.000,0.000,0.000,0.000,0.000,0.000,0.000,0.000,0.000,0.000,0.000,0.000,0.000,0.000,0.000,0.000,0.000,0.000,0.000,0.000,0.000,0.000,0.000,0.000,0.000,0.000,0.000,0.000,0.000,0.000,0.000,0.000,0.000,0.000,0.000
TP          3688    A     86     94     6    0000    5.407300e+04    4.37     0.000,0.000,0.000,0.111,0.270,0.324,0.238,0.059,0.000,0.000,0.000,0.000,0.000,0.000,0.000,0.000,0.000,0.000,0.000,0.000,0.000,0.000,0.000,0.000,0.000,0.000,0.000,0.000,0.000,0.000,0.000,0.000,0.000,0.000,0.000,0.000,0.000,0.000,0.000,0.000,0.000,0.000,0.000,0.000,0.000,0.000,0.000,0.000,0.000,0.000
TP          3689    A     86     94     6    0000    inf             5.16     
TP          3690    A     86     94     6    0000    inf             5.18     
TP          3691    A     86     95     6    0000    0.000000e+00    0.00     0.506,0.330,0.127,0.035,0.002,0.000,0.000,0.000,0.000,0.000,0.000,0.000,0.000,0.000,0.000,0.000,0.000,0.000,0.000,0.000,0.000,0.000,0.000,0.000,0.000,0.000,0.000,0.000,0.000,0.000,0.000,0.000,0.000,0.000,0.000,0.000,0.000,0.000,0.000,0.000,0.000,0.000,0.000,0.000,0.000,0.000,0.000,0.000,0.000,0.000
TP          3692    A     86     95     6    0000    0.000000e+00    0.00     0.488,0.327,0.122,0.035,0.029,0.000,0.000,0.000,0.000,0.000,0.000,0.000,0.000,0.000,0.000,0.000,0.000,0.000,0.000,0.000,0.000,0.000,0.000,0.000,0.000,0.000,0.000,0.000,0.000,0.000,0.000,0.000,0.000,0.000,0.000,0.000,0.000,0.000,0.000,0.000,0.000,0.000,0.000,0.000,0.000,0.000,0.000,0.000,0.000,0.000
TP          3693    A     86     95     6    0000    4.200000e+01    1.41     0.092,0.257,0.302,0.211,0.096,0.035,0.007,0.001,0.000,0.000,0.000,0.000,0.000,0.000,0.000,0.000,0.000,0.000,0.000,0.000,0.000,0.000,0.000,0.000,0.000,0.000,0.000,0.000,0.000,0.000,0.000,0.000,0.000,0.000,0.000,0.000,0.000,0.000,0.000,0.000,0.000,0.000,0.000,0.000,0.000,0.000,0.000,0.000,0.000,0.000
TP          3694    A     86     95     6    0000    4.200000e+01    1.43     0.091,0.254,0.304,0.207,0.097,0.035,0.010,0.002,0.000,0.000,0.000,0.000,0.000,0.000,0.000,0.000,0.000,0.000,0.000,0.000,0.000,0.000,0.000,0.000,0.000,0.000,0.000,0.000,0.000,0.000,0.000,0.000,0.000,0.000,0.000,0.000,0.000,0.000,0.000,0.000,0.000,0.000,0.000,0.000,0.000,0.000,0.000,0.000,0.000,0.000
TP          3695    A     86     95     6    0000    1.060000e+02    2.02     0.029,0.150,0.281,0.285,0.167,0.068,0.018,0.002,0.000,0.000,0.000,0.000,0.000,0.000,0.000,0.000,0.000,0.000,0.000,0.000,0.000,0.000,0.000,0.000,0.000,0.000,0.000,0.000,0.000,0.000,0.000,0.000,0.000,0.000,0.000,0.000,0.000,0.000,0.000,0.000,0.000,0.000,0.000,0.000,0.000,0.000,0.000,0.000,0.000,0.000
TP          3696    A     86     95     6    0000    1.060000e+02    2.03     0.032,0.146,0.284,0.273,0.166,0.070,0.023,0.006,0.000,0.000,0.000,0.000,0.000,0.000,0.000,0.000,0.000,0.000,0.000,0.000,0.000,0.000,0.000,0.000,0.000,0.000,0.000,0.000,0.000,0.000,0.000,0.000,0.000,0.000,0.000,0.000,0.000,0.000,0.000,0.000,0.000,0.000,0.000,0.000,0.000,0.000,0.000,0.000,0.000,0.000
TP          3697    A     86     95     6    0000    5.730000e+02    2.51     0.014,0.102,0.214,0.281,0.220,0.115,0.043,0.013,0.000,0.000,0.000,0.000,0.000,0.000,0.000,0.000,0.000,0.000,0.000,0.000,0.000,0.000,0.000,0.000,0.000,0.000,0.000,0.000,0.000,0.000,0.000,0.000,0.000,0.000,0.000,0.000,0.000,0.000,0.000,0.000,0.000,0.000,0.000,0.000,0.000,0.000,0.000,0.000,0.000,0.000
TP          3698    A     86     95     6    0000    5.730000e+02    2.50     0.019,0.093,0.217,0.278,0.210,0.116,0.048,0.016,0.002,0.000,0.000,0.000,0.000,0.000,0.000,0.000,0.000,0.000,0.000,0.000,0.000,0.000,0.000,0.000,0.000,0.000,0.000,0.000,0.000,0.000,0.000,0.000,0.000,0.000,0.000,0.000,0.000,0.000,0.000,0.000,0.000,0.000,0.000,0.000,0.000,0.000,0.000,0.000,0.000,0.000
TP          3699    A     86     95     6    0000    5.070000e+03    3.76     0.000,0.024,0.072,0.174,0.258,0.244,0.150,0.064,0.014,0.001,0.000,0.000,0.000,0.000,0.000,0.000,0.000,0.000,0.000,0.000,0.000,0.000,0.000,0.000,0.000,0.000,0.000,0.000,0.000,0.000,0.000,0.000,0.000,0.000,0.000,0.000,0.000,0.000,0.000,0.000,0.000,0.000,0.000,0.000,0.000,0.000,0.000,0.000,0.000,0.000
TP          3700    A     86     95     6    0000    5.070000e+03    3.75     0.007,0.022,0.070,0.172,0.253,0.234,0.149,0.067,0.022,0.004,0.000,0.000,0.000,0.000,0.000,0.000,0.000,0.000,0.000,0.000,0.000,0.000,0.000,0.000,0.000,0.000,0.000,0.000,0.000,0.000,0.000,0.000,0.000,0.000,0.000,0.000,0.000,0.000,0.000,0.000,0.000,0.000,0.000,0.000,0.000,0.000,0.000,0.000,0.000,0.000
TP          3701    A     86     95     6    0000    1.107100e+04    4.13     0.001,0.013,0.044,0.137,0.232,0.261,0.186,0.093,0.030,0.003,0.000,0.000,0.000,0.000,0.000,0.000,0.000,0.000,0.000,0.000,0.000,0.000,0.000,0.000,0.000,0.000,0.000,0.000,0.000,0.000,0.000,0.000,0.000,0.000,0.000,0.000,0.000,0.000,0.000,0.000,0.000,0.000,0.000,0.000,0.000,0.000,0.000,0.000,0.000,0.000
TP          3702    A     86     95     6    0000    1.107100e+04    4.11     0.005,0.013,0.048,0.126,0.229,0.258,0.189,0.090,0.033,0.007,0.001,0.000,0.000,0.000,0.000,0.000,0.000,0.000,0.000,0.000,0.000,0.000,0.000,0.000,0.000,0.000,0.000,0.000,0.000,0.000,0.000,0.000,0.000,0.000,0.000,0.000,0.000,0.000,0.000,0.000,0.000,0.000,0.000,0.000,0.000,0.000,0.000,0.000,0.000,0.000
TP          3703    A     86     95     6    0000    5.407300e+04    4.36     0.002,0.015,0.037,0.100,0.209,0.263,0.218,0.110,0.038,0.008,0.000,0.000,0.000,0.000,0.000,0.000,0.000,0.000,0.000,0.000,0.000,0.000,0.000,0.000,0.000,0.000,0.000,0.000,0.000,0.000,0.000,0.000,0.000,0.000,0.000,0.000,0.000,0.000,0.000,0.000,0.000,0.000,0.000,0.000,0.000,0.000,0.000,0.000,0.000,0.000
TP          3704    A     86     95     6    0000    5.407300e+04    4.30     0.008,0.014,0.039,0.105,0.204,0.255,0.211,0.112,0.042,0.010,0.001,0.000,0.000,0.000,0.000,0.000,0.000,0.000,0.000,0.000,0.000,0.000,0.000,0.000,0.000,0.000,0.000,0.000,0.000,0.000,0.000,0.000,0.000,0.000,0.000,0.000,0.000,0.000,0.000,0.000,0.000,0.000,0.000,0.000,0.000,0.000,0.000,0.000,0.000,0.000
TP          3705    A     86     95     6    0000    inf             5.17     
TP          3706    A     86     95     6    0000    inf             5.13     
TP          3707    A     86     96     6    0000    0.000000e+00    0.00     0.487,0.337,0.142,0.025,0.010,0.000,0.000,0.000,0.000,0.000,0.000,0.000,0.000,0.000,0.000,0.000,0.000,0.000,0.000,0.000,0.000,0.000,0.000,0.000,0.000,0.000,0.000,0.000,0.000,0.000,0.000,0.000,0.000,0.000,0.000,0.000,0.000,0.000,0.000,0.000,0.000,0.000,0.000,0.000,0.000,0.000,0.000,0.000,0.000,0.000
TP          3708    A     86     96     6    0000    0.000000e+00    0.00     0.488,0.327,0.133,0.043,0.009,0.000,0.000,0.000,0.000,0.000,0.000,0.000,0.000,0.000,0.000,0.000,0.000,0.000,0.000,0.000,0.000,0.000,0.000,0.000,0.000,0.000,0.000,0.000,0.000,0.000,0.000,0.000,0.000,0.000,0.000,0.000,0.000,0.000,0.000,0.000,0.000,0.000,0.000,0.000,0.000,0.000,0.000,0.000,0.000,0.000
TP          3709    A     86     96     6    0000    4.200000e+01    1.56     0.087,0.231,0.294,0.211,0.121,0.040,0.014,0.002,0.000,0.000,0.000,0.000,0.000,0.000,0.000,0.000,0.000,0.000,0.000,0.000,0.000,0.000,0.000,0.000,0.000,0.000,0.000,0.000,0.000,0.000,0.000,0.000,0.000,0.000,0.000,0.000,0.000,0.000,0.000,0.000,0.000,0.000,0.000,0.000,0.000,0.000,0.000,0.000,0.000,0.000
TP          3710    A     86     96     6    0000    4.200000e+01    1.49     0.087,0.234,0.294,0.217,0.106,0.045,0.014,0.003,0.000,0.000,0.000,0.000,0.000,0.000,0.000,0.000,0.000,0.000,0.000,0.000,0.000,0.000,0.000,0.000,0.000,0.000,0.000,0.000,0.000,0.000,0.000,0.000,0.000,0.000,0.000,0.000,0.000,0.000,0.000,0.000,0.000,0.000,0.000,0.000,0.000,0.000,0.000,0.000,0.000,0.000
TP          3711    A     86     96     6    0000    1.060000e+02    2.18     0.027,0.121,0.275,0.257,0.195,0.091,0.031,0.003,0.000,0.000,0.000,0.000,0.000,0.000,0.000,0.000,0.000,0.000,0.000,0.000,0.000,0.000,0.000,0.000,0.000,0.000,0.000,0.000,0.000,0.000,0.000,0.000,0.000,0.000,0.000,0.000,0.000,0.000,0.000,0.000,0.000,0.000,0.000,0.000,0.000,0.000,0.000,0.000,0.000,0.000
TP          3712    A     86     96     6    0000    1.060000e+02    2.13     0.029,0.134,0.260,0.274,0.182,0.082,0.029,0.009,0.000,0.000,0.000,0.000,0.000,0.000,0.000,0.000,0.000,0.000,0.000,0.000,0.000,0.000,0.000,0.000,0.000,0.000,0.000,0.000,0.000,0.000,0.000,0.000,0.000,0.000,0.000,0.000,0.000,0.000,0.000,0.000,0.000,0.000,0.000,0.000,0.000,0.000,0.000,0.000,0.000,0.000
TP          3713    A     86     96     6    0000    5.730000e+02    2.69     0.018,0.075,0.190,0.260,0.243,0.134,0.068,0.012,0.000,0.000,0.000,0.000,0.000,0.000,0.000,0.000,0.000,0.000,0.000,0.000,0.000,0.000,0.000,0.000,0.000,0.000,0.000,0.000,0.000,0.000,0.000,0.000,0.000,0.000,0.000,0.000,0.000,0.000,0.000,0.000,0.000,0.000,0.000,0.000,0.000,0.000,0.000,0.000,0.000,0.000
TP          3714    A     86     96     6    0000    5.730000e+02    2.70     0.014,0.073,0.194,0.261,0.233,0.139,0.058,0.020,0.006,0.000,0.000,0.000,0.000,0.000,0.000,0.000,0.000,0.000,0.000,0.000,0.000,0.000,0.000,0.000,0.000,0.000,0.000,0.000,0.000,0.000,0.000,0.000,0.000,0.000,0.000,0.000,0.000,0.000,0.000,0.000,0.000,0.000,0.000,0.000,0.000,0.000,0.000,0.000,0.000,0.000
TP          3715    A     86     96     6    0000    5.070000e+03    3.81     0.016,0.037,0.087,0.142,0.218,0.235,0.163,0.077,0.025,0.000,0.000,0.000,0.000,0.000,0.000,0.000,0.000,0.000,0.000,0.000,0.000,0.000,0.000,0.000,0.000,0.000,0.000,0.000,0.000,0.000,0.000,0.000,0.000,0.000,0.000,0.000,0.000,0.000,0.000,0.000,0.000,0.000,0.000,0.000,0.000,0.000,0.000,0.000,0.000,0.000
TP          3716    A     86     96     6    0000    5.070000e+03    3.83     0.009,0.021,0.068,0.157,0.238,0.238,0.159,0.075,0.028,0.007,0.000,0.000,0.000,0.000,0.000,0.000,0.000,0.000,0.000,0.000,0.000,0.000,0.000,0.000,0.000,0.000,0.000,0.000,0.000,0.000,0.000,0.000,0.000,0.000,0.000,0.000,0.000,0.000,0.000,0.000,0.000,0.000,0.000,0.000,0.000,0.000,0.000,0.000,0.000,0.000
TP          3717    A     86     96     6    0000    1.107100e+04    4.36     0.000,0.011,0.046,0.111,0.210,0.242,0.215,0.115,0.044,0.006,0.000,0.000,0.000,0.000,0.000,0.000,0.000,0.000,0.000,0.000,0.000,0.000,0.000,0.000,0.000,0.000,0.000,0.000,0.000,0.000,0.000,0.000,0.000,0.000,0.000,0.000,0.000,0.000,0.000,0.000,0.000,0.000,0.000,0.000,0.000,0.000,0.000,0.000,0.000,0.000
TP          3718    A     86     96     6    0000    1.107100e+04    4.10     0.006,0.017,0.047,0.126,0.224,0.248,0.184,0.100,0.035,0.012,0.000,0.000,0.000,0.000,0.000,0.000,0.000,0.000,0.000,0.000,0.000,0.000,0.000,0.000,0.000,0.000,0.000,0.000,0.000,0.000,0.000,0.000,0.000,0.000,0.000,0.000,0.000,0.000,0.000,0.000,0.000,0.000,0.000,0.000,0.000,0.000,0.000,0.000,0.000,0.000
TP          3719    A     86     96     6    0000    5.407300e+04    4.56     0.011,0.017,0.036,0.084,0.191,0.237,0.210,0.129,0.058,0.014,0.012,0.000,0.000,0.000,0.000,0.000,0.000,0.000,0.000,0.000,0.000,0.000,0.000,0.000,0.000,0.000,0.000,0.000,0.000,0.000,0.000,0.000,0.000,0.000,0.000,0.000,0.000,0.000,0.000,0.000,0.000,0.000,0.000,0.000,0.000,0.000,0.000,0.000,0.000,0.000
TP          3720    A     86     96     6    0000    5.407300e+04    4.31     0.010,0.018,0.042,0.098,0.188,0.248,0.213,0.118,0.050,0.013,0.003,0.000,0.000,0.000,0.000,0.000,0.000,0.000,0.000,0.000,0.000,0.000,0.000,0.000,0.000,0.000,0.000,0.000,0.000,0.000,0.000,0.000,0.000,0.000,0.000,0.000,0.000,0.000,0.000,0.000,0.000,0.000,0.000,0.000,0.000,0.000,0.000,0.000,0.000,0.000
TP          3721    A     86     96     6    0000    inf             5.97     
TP          3722    A     86     96     6    0000    inf             5.90     
TP          3723    A     86     98     6    0000    0.000000e+00    0.00     0.296,0.512,0.133,0.042,0.016,0.000,0.000,0.000,0.000,0.000,0.000,0.000,0.000,0.000,0.000,0.000,0.000,0.000,0.000,0.000,0.000,0.000,0.000,0.000,0.000,0.000,0.000,0.000,0.000,0.000,0.000,0.000,0.000,0.000,0.000,0.000,0.000,0.000,0.000,0.000,0.000,0.000,0.000,0.000,0.000,0.000,0.000,0.000,0.000,0.000
TP          3724    A     86     98     6    0000    0.000000e+00    0.00     0.430,0.331,0.166,0.044,0.029,0.000,0.000,0.000,0.000,0.000,0.000,0.000,0.000,0.000,0.000,0.000,0.000,0.000,0.000,0.000,0.000,0.000,0.000,0.000,0.000,0.000,0.000,0.000,0.000,0.000,0.000,0.000,0.000,0.000,0.000,0.000,0.000,0.000,0.000,0.000,0.000,0.000,0.000,0.000,0.000,0.000,0.000,0.000,0.000,0.000
TP          3725    A     86     98     6    0000    4.200000e+01    1.79     0.063,0.164,0.272,0.233,0.170,0.055,0.044,0.000,0.000,0.000,0.000,0.000,0.000,0.000,0.000,0.000,0.000,0.000,0.000,0.000,0.000,0.000,0.000,0.000,0.000,0.000,0.000,0.000,0.000,0.000,0.000,0.000,0.000,0.000,0.000,0.000,0.000,0.000,0.000,0.000,0.000,0.000,0.000,0.000,0.000,0.000,0.000,0.000,0.000,0.000
TP          3726    A     86     98     6    0000    4.200000e+01    1.84     0.053,0.190,0.281,0.224,0.172,0.065,0.017,0.000,0.000,0.000,0.000,0.000,0.000,0.000,0.000,0.000,0.000,0.000,0.000,0.000,0.000,0.000,0.000,0.000,0.000,0.000,0.000,0.000,0.000,0.000,0.000,0.000,0.000,0.000,0.000,0.000,0.000,0.000,0.000,0.000,0.000,0.000,0.000,0.000,0.000,0.000,0.000,0.000,0.000,0.000
TP          3727    A     86     98     6    0000    1.060000e+02    2.25     0.000,0.040,0.234,0.272,0.252,0.141,0.062,0.000,0.000,0.000,0.000,0.000,0.000,0.000,0.000,0.000,0.000,0.000,0.000,0.000,0.000,0.000,0.000,0.000,0.000,0.000,0.000,0.000,0.000,0.000,0.000,0.000,0.000,0.000,0.000,0.000,0.000,0.000,0.000,0.000,0.000,0.000,0.000,0.000,0.000,0.000,0.000,0.000,0.000,0.000
TP          3728    A     86     98     6    0000    1.060000e+02    2.50     0.017,0.101,0.197,0.275,0.214,0.114,0.049,0.027,0.007,0.000,0.000,0.000,0.000,0.000,0.000,0.000,0.000,0.000,0.000,0.000,0.000,0.000,0.000,0.000,0.000,0.000,0.000,0.000,0.000,0.000,0.000,0.000,0.000,0.000,0.000,0.000,0.000,0.000,0.000,0.000,0.000,0.000,0.000,0.000,0.000,0.000,0.000,0.000,0.000,0.000
TP          3729    A     86     98     6    0000    5.070000e+03    4.58     0.000,0.029,0.000,0.062,0.201,0.266,0.268,0.134,0.040,0.000,0.000,0.000,0.000,0.000,0.000,0.000,0.000,0.000,0.000,0.000,0.000,0.000,0.000,0.000,0.000,0.000,0.000,0.000,0.000,0.000,0.000,0.000,0.000,0.000,0.000,0.000,0.000,0.000,0.000,0.000,0.000,0.000,0.000,0.000,0.000,0.000,0.000,0.000,0.000,0.000
TP          3730    A     86     98     6    0000    5.070000e+03    4.43     0.005,0.019,0.027,0.088,0.205,0.226,0.197,0.142,0.055,0.020,0.016,0.000,0.000,0.000,0.000,0.000,0.000,0.000,0.000,0.000,0.000,0.000,0.000,0.000,0.000,0.000,0.000,0.000,0.000,0.000,0.000,0.000,0.000,0.000,0.000,0.000,0.000,0.000,0.000,0.000,0.000,0.000,0.000,0.000,0.000,0.000,0.000,0.000,0.000,0.000
TP          3731    A     86     98     6    0000    1.107100e+04    5.20     0.000,0.000,0.000,0.026,0.095,0.239,0.265,0.211,0.119,0.022,0.024,0.000,0.000,0.000,0.000,0.000,0.000,0.000,0.000,0.000,0.000,0.000,0.000,0.000,0.000,0.000,0.000,0.000,0.000,0.000,0.000,0.000,0.000,0.000,0.000,0.000,0.000,0.000,0.000,0.000,0.000,0.000,0.000,0.000,0.000,0.000,0.000,0.000,0.000,0.000
TP          3732    A     86     98     6    0000    1.107100e+04    5.11     0.000,0.008,0.011,0.049,0.148,0.208,0.219,0.192,0.089,0.036,0.038,0.002,0.000,0.000,0.000,0.000,0.000,0.000,0.000,0.000,0.000,0.000,0.000,0.000,0.000,0.000,0.000,0.000,0.000,0.000,0.000,0.000,0.000,0.000,0.000,0.000,0.000,0.000,0.000,0.000,0.000,0.000,0.000,0.000,0.000,0.000,0.000,0.000,0.000,0.000
TP          3733    A     95     104    6    0000    0.000000e+00    0.00     0.684,0.316,0.000,0.000,0.000,0.000,0.000,0.000,0.000,0.000,0.000,0.000,0.000,0.000,0.000,0.000,0.000,0.000,0.000,0.000,0.000,0.000,0.000,0.000,0.000,0.000,0.000,0.000,0.000,0.000,0.000,0.000,0.000,0.000,0.000,0.000,0.000,0.000,0.000,0.000,0.000,0.000,0.000,0.000,0.000,0.000,0.000,0.000,0.000,0.000
TP          3734    A     95     104    6    0000    0.000000e+00    0.00     0.625,0.293,0.082,0.000,0.000,0.000,0.000,0.000,0.000,0.000,0.000,0.000,0.000,0.000,0.000,0.000,0.000,0.000,0.000,0.000,0.000,0.000,0.000,0.000,0.000,0.000,0.000,0.000,0.000,0.000,0.000,0.000,0.000,0.000,0.000,0.000,0.000,0.000,0.000,0.000,0.000,0.000,0.000,0.000,0.000,0.000,0.000,0.000,0.000,0.000
TP          3735    A     95     104    6    0000    4.200000e+01    0.74     0.277,0.395,0.261,0.067,0.000,0.000,0.000,0.000,0.000,0.000,0.000,0.000,0.000,0.000,0.000,0.000,0.000,0.000,0.000,0.000,0.000,0.000,0.000,0.000,0.000,0.000,0.000,0.000,0.000,0.000,0.000,0.000,0.000,0.000,0.000,0.000,0.000,0.000,0.000,0.000,0.000,0.000,0.000,0.000,0.000,0.000,0.000,0.000,0.000,0.000
TP          3736    A     95     104    6    0000    4.200000e+01    0.84     0.245,0.352,0.223,0.082,0.075,0.000,0.024,0.000,0.000,0.000,0.000,0.000,0.000,0.000,0.000,0.000,0.000,0.000,0.000,0.000,0.000,0.000,0.000,0.000,0.000,0.000,0.000,0.000,0.000,0.000,0.000,0.000,0.000,0.000,0.000,0.000,0.000,0.000,0.000,0.000,0.000,0.000,0.000,0.000,0.000,0.000,0.000,0.000,0.000,0.000
TP          3737    A     95     104    6    0000    1.060000e+02    1.12     0.144,0.410,0.314,0.119,0.013,0.000,0.000,0.000,0.000,0.000,0.000,0.000,0.000,0.000,0.000,0.000,0.000,0.000,0.000,0.000,0.000,0.000,0.000,0.000,0.000,0.000,0.000,0.000,0.000,0.000,0.000,0.000,0.000,0.000,0.000,0.000,0.000,0.000,0.000,0.000,0.000,0.000,0.000,0.000,0.000,0.000,0.000,0.000,0.000,0.000
TP          3738    A     95     104    6    0000    1.060000e+02    1.17     0.154,0.352,0.305,0.148,0.030,0.000,0.000,0.010,0.000,0.000,0.000,0.000,0.000,0.000,0.000,0.000,0.000,0.000,0.000,0.000,0.000,0.000,0.000,0.000,0.000,0.000,0.000,0.000,0.000,0.000,0.000,0.000,0.000,0.000,0.000,0.000,0.000,0.000,0.000,0.000,0.000,0.000,0.000,0.000,0.000,0.000,0.000,0.000,0.000,0.000
TP          3739    A     95     104    6    0000    5.730000e+02    1.29     0.103,0.349,0.361,0.153,0.034,0.000,0.000,0.000,0.000,0.000,0.000,0.000,0.000,0.000,0.000,0.000,0.000,0.000,0.000,0.000,0.000,0.000,0.000,0.000,0.000,0.000,0.000,0.000,0.000,0.000,0.000,0.000,0.000,0.000,0.000,0.000,0.000,0.000,0.000,0.000,0.000,0.000,0.000,0.000,0.000,0.000,0.000,0.000,0.000,0.000
TP          3740    A     95     104    6    0000    5.730000e+02    1.40     0.108,0.320,0.323,0.173,0.061,0.010,0.000,0.005,0.000,0.000,0.000,0.000,0.000,0.000,0.000,0.000,0.000,0.000,0.000,0.000,0.000,0.000,0.000,0.000,0.000,0.000,0.000,0.000,0.000,0.000,0.000,0.000,0.000,0.000,0.000,0.000,0.000,0.000,0.000,0.000,0.000,0.000,0.000,0.000,0.000,0.000,0.000,0.000,0.000,0.000
TP          3741    A     95     104    6    0000    5.070000e+03    2.13     0.063,0.177,0.302,0.268,0.154,0.037,0.000,0.000,0.000,0.000,0.000,0.000,0.000,0.000,0.000,0.000,0.000,0.000,0.000,0.000,0.000,0.000,0.000,0.000,0.000,0.000,0.000,0.000,0.000,0.000,0.000,0.000,0.000,0.000,0.000,0.000,0.000,0.000,0.000,0.000,0.000,0.000,0.000,0.000,0.000,0.000,0.000,0.000,0.000,0.000
TP          3742    A     95     104    6    0000    5.070000e+03    2.20     0.050,0.183,0.270,0.257,0.139,0.047,0.039,0.000,0.015,0.000,0.000,0.000,0.000,0.000,0.000,0.000,0.000,0.000,0.000,0.000,0.000,0.000,0.000,0.000,0.000,0.000,0.000,0.000,0.000,0.000,0.000,0.000,0.000,0.000,0.000,0.000,0.000,0.000,0.000,0.000,0.000,0.000,0.000,0.000,0.000,0.000,0.000,0.000,0.000,0.000
TP          3743    A     95     104    6    0000    1.107100e+04    2.85     0.000,0.091,0.250,0.348,0.225,0.086,0.000,0.000,0.000,0.000,0.000,0.000,0.000,0.000,0.000,0.000,0.000,0.000,0.000,0.000,0.000,0.000,0.000,0.000,0.000,0.000,0.000,0.000,0.000,0.000,0.000,0.000,0.000,0.000,0.000,0.000,0.000,0.000,0.000,0.000,0.000,0.000,0.000,0.000,0.000,0.000,0.000,0.000,0.000,0.000
TP          3744    A     95     104    6    0000    1.107100e+04    2.66     0.029,0.091,0.260,0.299,0.183,0.098,0.030,0.000,0.010,0.000,0.000,0.000,0.000,0.000,0.000,0.000,0.000,0.000,0.000,0.000,0.000,0.000,0.000,0.000,0.000,0.000,0.000,0.000,0.000,0.000,0.000,0.000,0.000,0.000,0.000,0.000,0.000,0.000,0.000,0.000,0.000,0.000,0.000,0.000,0.000,0.000,0.000,0.000,0.000,0.000
TP          3745    A     95     104    6    0000    5.407300e+04    3.85     0.047,0.000,0.063,0.200,0.301,0.262,0.111,0.016,0.000,0.000,0.000,0.000,0.000,0.000,0.000,0.000,0.000,0.000,0.000,0.000,0.000,0.000,0.000,0.000,0.000,0.000,0.000,0.000,0.000,0.000,0.000,0.000,0.000,0.000,0.000,0.000,0.000,0.000,0.000,0.000,0.000,0.000,0.000,0.000,0.000,0.000,0.000,0.000,0.000,0.000
TP          3746    A     95     104    6    0000    5.407300e+04    4.17     0.000,0.015,0.102,0.198,0.266,0.232,0.122,0.049,0.015,0.000,0.000,0.000,0.000,0.000,0.000,0.000,0.000,0.000,0.000,0.000,0.000,0.000,0.000,0.000,0.000,0.000,0.000,0.000,0.000,0.000,0.000,0.000,0.000,0.000,0.000,0.000,0.000,0.000,0.000,0.000,0.000,0.000,0.000,0.000,0.000,0.000,0.000,0.000,0.000,0.000
TP          3747    A     95     107    6    0000    0.000000e+00    0.00     0.470,0.311,0.153,0.051,0.015,0.000,0.000,0.000,0.000,0.000,0.000,0.000,0.000,0.000,0.000,0.000,0.000,0.000,0.000,0.000,0.000,0.000,0.000,0.000,0.000,0.000,0.000,0.000,0.000,0.000,0.000,0.000,0.000,0.000,0.000,0.000,0.000,0.000,0.000,0.000,0.000,0.000,0.000,0.000,0.000,0.000,0.000,0.000,0.000,0.000
TP          3748    A     95     107    6    0000    0.000000e+00    0.00     0.465,0.306,0.151,0.054,0.019,0.005,0.000,0.000,0.000,0.000,0.000,0.000,0.000,0.000,0.000,0.000,0.000,0.000,0.000,0.000,0.000,0.000,0.000,0.000,0.000,0.000,0.000,0.000,0.000,0.000,0.000,0.000,0.000,0.000,0.000,0.000,0.000,0.000,0.000,0.000,0.000,0.000,0.000,0.000,0.000,0.000,0.000,0.000,0.000,0.000
TP          3749    A     95     107    6    0000    4.200000e+01    0.81     0.197,0.330,0.260,0.139,0.059,0.016,0.000,0.000,0.000,0.000,0.000,0.000,0.000,0.000,0.000,0.000,0.000,0.000,0.000,0.000,0.000,0.000,0.000,0.000,0.000,0.000,0.000,0.000,0.000,0.000,0.000,0.000,0.000,0.000,0.000,0.000,0.000,0.000,0.000,0.000,0.000,0.000,0.000,0.000,0.000,0.000,0.000,0.000,0.000,0.000
TP          3750    A     95     107    6    0000    4.200000e+01    0.80     0.196,0.326,0.254,0.140,0.056,0.021,0.006,0.000,0.000,0.000,0.000,0.000,0.000,0.000,0.000,0.000,0.000,0.000,0.000,0.000,0.000,0.000,0.000,0.000,0.000,0.000,0.000,0.000,0.000,0.000,0.000,0.000,0.000,0.000,0.000,0.000,0.000,0.000,0.000,0.000,0.000,0.000,0.000,0.000,0.000,0.000,0.000,0.000,0.000,0.000
TP          3751    A     95     107    6    0000    1.060000e+02    1.18     0.112,0.291,0.299,0.175,0.083,0.031,0.007,0.002,0.000,0.000,0.000,0.000,0.000,0.000,0.000,0.000,0.000,0.000,0.000,0.000,0.000,0.000,0.000,0.000,0.000,0.000,0.000,0.000,0.000,0.000,0.000,0.000,0.000,0.000,0.000,0.000,0.000,0.000,0.000,0.000,0.000,0.000,0.000,0.000,0.000,0.000,0.000,0.000,0.000,0.000
TP          3752    A     95     107    6    0000    1.060000e+02    1.16     0.114,0.290,0.292,0.178,0.080,0.032,0.010,0.005,0.000,0.000,0.000,0.000,0.000,0.000,0.000,0.000,0.000,0.000,0.000,0.000,0.000,0.000,0.000,0.000,0.000,0.000,0.000,0.000,0.000,0.000,0.000,0.000,0.000,0.000,0.000,0.000,0.000,0.000,0.000,0.000,0.000,0.000,0.000,0.000,0.000,0.000,0.000,0.000,0.000,0.000
TP          3753    A     95     107    6    0000    5.730000e+02    1.64     0.057,0.204,0.306,0.243,0.122,0.048,0.017,0.002,0.000,0.000,0.000,0.000,0.000,0.000,0.000,0.000,0.000,0.000,0.000,0.000,0.000,0.000,0.000,0.000,0.000,0.000,0.000,0.000,0.000,0.000,0.000,0.000,0.000,0.000,0.000,0.000,0.000,0.000,0.000,0.000,0.000,0.000,0.000,0.000,0.000,0.000,0.000,0.000,0.000,0.000
TP          3754    A     95     107    6    0000    5.730000e+02    1.61     0.060,0.205,0.299,0.233,0.125,0.053,0.019,0.006,0.000,0.000,0.000,0.000,0.000,0.000,0.000,0.000,0.000,0.000,0.000,0.000,0.000,0.000,0.000,0.000,0.000,0.000,0.000,0.000,0.000,0.000,0.000,0.000,0.000,0.000,0.000,0.000,0.000,0.000,0.000,0.000,0.000,0.000,0.000,0.000,0.000,0.000,0.000,0.000,0.000,0.000
TP          3755    A     95     107    6    0000    5.070000e+03    2.52     0.021,0.095,0.211,0.263,0.214,0.124,0.054,0.018,0.000,0.000,0.000,0.000,0.000,0.000,0.000,0.000,0.000,0.000,0.000,0.000,0.000,0.000,0.000,0.000,0.000,0.000,0.000,0.000,0.000,0.000,0.000,0.000,0.000,0.000,0.000,0.000,0.000,0.000,0.000,0.000,0.000,0.000,0.000,0.000,0.000,0.000,0.000,0.000,0.000,0.000
TP          3756    A     95     107    6    0000    5.070000e+03    2.48     0.023,0.092,0.208,0.260,0.215,0.119,0.055,0.022,0.006,0.000,0.000,0.000,0.000,0.000,0.000,0.000,0.000,0.000,0.000,0.000,0.000,0.000,0.000,0.000,0.000,0.000,0.000,0.000,0.000,0.000,0.000,0.000,0.000,0.000,0.000,0.000,0.000,0.000,0.000,0.000,0.000,0.000,0.000,0.000,0.000,0.000,0.000,0.000,0.000,0.000
TP          3757    A     95     107    6    0000    1.107100e+04    3.07     0.008,0.049,0.141,0.233,0.255,0.177,0.086,0.037,0.014,0.000,0.000,0.000,0.000,0.000,0.000,0.000,0.000,0.000,0.000,0.000,0.000,0.000,0.000,0.000,0.000,0.000,0.000,0.000,0.000,0.000,0.000,0.000,0.000,0.000,0.000,0.000,0.000,0.000,0.000,0.000,0.000,0.000,0.000,0.000,0.000,0.000,0.000,0.000,0.000,0.000
TP          3758    A     95     107    6    0000    1.107100e+04    3.02     0.011,0.049,0.142,0.241,0.245,0.168,0.089,0.037,0.013,0.004,0.000,0.000,0.000,0.000,0.000,0.000,0.000,0.000,0.000,0.000,0.000,0.000,0.000,0.000,0.000,0.000,0.000,0.000,0.000,0.000,0.000,0.000,0.000,0.000,0.000,0.000,0.000,0.000,0.000,0.000,0.000,0.000,0.000,0.000,0.000,0.000,0.000,0.000,0.000,0.000
TP          3759    A     95     107    6    0000    5.407300e+04    4.27     0.003,0.011,0.049,0.118,0.209,0.242,0.190,0.106,0.050,0.019,0.003,0.000,0.000,0.000,0.000,0.000,0.000,0.000,0.000,0.000,0.000,0.000,0.000,0.000,0.000,0.000,0.000,0.000,0.000,0.000,0.000,0.000,0.000,0.000,0.000,0.000,0.000,0.000,0.000,0.000,0.000,0.000,0.000,0.000,0.000,0.000,0.000,0.000,0.000,0.000
TP          3760    A     95     107    6    0000    5.407300e+04    4.19     0.006,0.020,0.051,0.121,0.207,0.229,0.184,0.106,0.050,0.020,0.006,0.000,0.000,0.000,0.000,0.000,0.000,0.000,0.000,0.000,0.000,0.000,0.000,0.000,0.000,0.000,0.000,0.000,0.000,0.000,0.000,0.000,0.000,0.000,0.000,0.000,0.000,0.000,0.000,0.000,0.000,0.000,0.000,0.000,0.000,0.000,0.000,0.000,0.000,0.000
TP          3761    A     96     104    6    0000    0.000000e+00    0.00     0.612,0.257,0.089,0.032,0.011,0.000,0.000,0.000,0.000,0.000,0.000,0.000,0.000,0.000,0.000,0.000,0.000,0.000,0.000,0.000,0.000,0.000,0.000,0.000,0.000,0.000,0.000,0.000,0.000,0.000,0.000,0.000,0.000,0.000,0.000,0.000,0.000,0.000,0.000,0.000,0.000,0.000,0.000,0.000,0.000,0.000,0.000,0.000,0.000,0.000
TP          3762    A     96     104    6    0000    0.000000e+00    0.00     0.622,0.264,0.084,0.025,0.005,0.000,0.000,0.000,0.000,0.000,0.000,0.000,0.000,0.000,0.000,0.000,0.000,0.000,0.000,0.000,0.000,0.000,0.000,0.000,0.000,0.000,0.000,0.000,0.000,0.000,0.000,0.000,0.000,0.000,0.000,0.000,0.000,0.000,0.000,0.000,0.000,0.000,0.000,0.000,0.000,0.000,0.000,0.000,0.000,0.000
TP          3763    A     96     104    6    0000    4.200000e+01    0.76     0.272,0.373,0.223,0.086,0.033,0.014,0.000,0.000,0.000,0.000,0.000,0.000,0.000,0.000,0.000,0.000,0.000,0.000,0.000,0.000,0.000,0.000,0.000,0.000,0.000,0.000,0.000,0.000,0.000,0.000,0.000,0.000,0.000,0.000,0.000,0.000,0.000,0.000,0.000,0.000,0.000,0.000,0.000,0.000,0.000,0.000,0.000,0.000,0.000,0.000
TP          3764    A     96     104    6    0000    4.200000e+01    0.77     0.268,0.385,0.224,0.086,0.029,0.008,0.000,0.000,0.000,0.000,0.000,0.000,0.000,0.000,0.000,0.000,0.000,0.000,0.000,0.000,0.000,0.000,0.000,0.000,0.000,0.000,0.000,0.000,0.000,0.000,0.000,0.000,0.000,0.000,0.000,0.000,0.000,0.000,0.000,0.000,0.000,0.000,0.000,0.000,0.000,0.000,0.000,0.000,0.000,0.000
TP          3765    A     96     104    6    0000    1.060000e+02    1.11     0.152,0.367,0.291,0.121,0.043,0.018,0.008,0.000,0.000,0.000,0.000,0.000,0.000,0.000,0.000,0.000,0.000,0.000,0.000,0.000,0.000,0.000,0.000,0.000,0.000,0.000,0.000,0.000,0.000,0.000,0.000,0.000,0.000,0.000,0.000,0.000,0.000,0.000,0.000,0.000,0.000,0.000,0.000,0.000,0.000,0.000,0.000,0.000,0.000,0.000
TP          3766    A     96     104    6    0000    1.060000e+02    1.07     0.156,0.376,0.297,0.118,0.039,0.012,0.002,0.000,0.000,0.000,0.000,0.000,0.000,0.000,0.000,0.000,0.000,0.000,0.000,0.000,0.000,0.000,0.000,0.000,0.000,0.000,0.000,0.000,0.000,0.000,0.000,0.000,0.000,0.000,0.000,0.000,0.000,0.000,0.000,0.000,0.000,0.000,0.000,0.000,0.000,0.000,0.000,0.000,0.000,0.000
TP          3767    A     96     104    6    0000    5.730000e+02    1.24     0.116,0.347,0.315,0.142,0.052,0.020,0.009,0.000,0.000,0.000,0.000,0.000,0.000,0.000,0.000,0.000,0.000,0.000,0.000,0.000,0.000,0.000,0.000,0.000,0.000,0.000,0.000,0.000,0.000,0.000,0.000,0.000,0.000,0.000,0.000,0.000,0.000,0.000,0.000,0.000,0.000,0.000,0.000,0.000,0.000,0.000,0.000,0.000,0.000,0.000
TP          3768    A     96     104    6    0000    5.730000e+02    1.27     0.106,0.356,0.321,0.147,0.050,0.016,0.003,0.000,0.000,0.000,0.000,0.000,0.000,0.000,0.000,0.000,0.000,0.000,0.000,0.000,0.000,0.000,0.000,0.000,0.000,0.000,0.000,0.000,0.000,0.000,0.000,0.000,0.000,0.000,0.000,0.000,0.000,0.000,0.000,0.000,0.000,0.000,0.000,0.000,0.000,0.000,0.000,0.000,0.000,0.000
TP          3769    A     96     104    6    0000    5.070000e+03    2.08     0.041,0.179,0.310,0.258,0.133,0.049,0.020,0.009,0.000,0.000,0.000,0.000,0.000,0.000,0.000,0.000,0.000,0.000,0.000,0.000,0.000,0.000,0.000,0.000,0.000,0.000,0.000,0.000,0.000,0.000,0.000,0.000,0.000,0.000,0.000,0.000,0.000,0.000,0.000,0.000,0.000,0.000,0.000,0.000,0.000,0.000,0.000,0.000,0.000,0.000
TP          3770    A     96     104    6    0000    5.070000e+03    2.08     0.038,0.174,0.310,0.273,0.130,0.053,0.015,0.007,0.000,0.000,0.000,0.000,0.000,0.000,0.000,0.000,0.000,0.000,0.000,0.000,0.000,0.000,0.000,0.000,0.000,0.000,0.000,0.000,0.000,0.000,0.000,0.000,0.000,0.000,0.000,0.000,0.000,0.000,0.000,0.000,0.000,0.000,0.000,0.000,0.000,0.000,0.000,0.000,0.000,0.000
TP          3771    A     96     104    6    0000    1.107100e+04    2.65     0.015,0.099,0.252,0.290,0.196,0.088,0.038,0.021,0.000,0.000,0.000,0.000,0.000,0.000,0.000,0.000,0.000,0.000,0.000,0.000,0.000,0.000,0.000,0.000,0.000,0.000,0.000,0.000,0.000,0.000,0.000,0.000,0.000,0.000,0.000,0.000,0.000,0.000,0.000,0.000,0.000,0.000,0.000,0.000,0.000,0.000,0.000,0.000,0.000,0.000
TP          3772    A     96     104    6    0000    1.107100e+04    2.54     0.000,0.124,0.243,0.304,0.203,0.087,0.030,0.009,0.000,0.000,0.000,0.000,0.000,0.000,0.000,0.000,0.000,0.000,0.000,0.000,0.000,0.000,0.000,0.000,0.000,0.000,0.000,0.000,0.000,0.000,0.000,0.000,0.000,0.000,0.000,0.000,0.000,0.000,0.000,0.000,0.000,0.000,0.000,0.000,0.000,0.000,0.000,0.000,0.000,0.000
TP          3773    A     96     104    6    0000    5.407300e+04    3.59     0.010,0.028,0.098,0.217,0.281,0.211,0.101,0.039,0.015,0.000,0.000,0.000,0.000,0.000,0.000,0.000,0.000,0.000,0.000,0.000,0.000,0.000,0.000,0.000,0.000,0.000,0.000,0.000,0.000,0.000,0.000,0.000,0.000,0.000,0.000,0.000,0.000,0.000,0.000,0.000,0.000,0.000,0.000,0.000,0.000,0.000,0.000,0.000,0.000,0.000
TP          3774    A     96     104    6    0000    5.407300e+04    3.64     0.000,0.000,0.096,0.225,0.297,0.226,0.106,0.042,0.008,0.000,0.000,0.000,0.000,0.000,0.000,0.000,0.000,0.000,0.000,0.000,0.000,0.000,0.000,0.000,0.000,0.000,0.000,0.000,0.000,0.000,0.000,0.000,0.000,0.000,0.000,0.000,0.000,0.000,0.000,0.000,0.000,0.000,0.000,0.000,0.000,0.000,0.000,0.000,0.000,0.000
TP          3775    A     96     108    6    0000    0.000000e+00    0.00     0.482,0.310,0.130,0.053,0.018,0.008,0.000,0.000,0.000,0.000,0.000,0.000,0.000,0.000,0.000,0.000,0.000,0.000,0.000,0.000,0.000,0.000,0.000,0.000,0.000,0.000,0.000,0.000,0.000,0.000,0.000,0.000,0.000,0.000,0.000,0.000,0.000,0.000,0.000,0.000,0.000,0.000,0.000,0.000,0.000,0.000,0.000,0.000,0.000,0.000
TP          3776    A     96     108    6    0000    4.200000e+01    0.87     0.228,0.333,0.295,0.144,0.000,0.000,0.000,0.000,0.000,0.000,0.000,0.000,0.000,0.000,0.000,0.000,0.000,0.000,0.000,0.000,0.000,0.000,0.000,0.000,0.000,0.000,0.000,0.000,0.000,0.000,0.000,0.000,0.000,0.000,0.000,0.000,0.000,0.000,0.000,0.000,0.000,0.000,0.000,0.000,0.000,0.000,0.000,0.000,0.000,0.000
TP          3777    A     96     108    6    0000    4.200000e+01    0.84     0.177,0.333,0.273,0.143,0.064,0.010,0.000,0.000,0.000,0.000,0.000,0.000,0.000,0.000,0.000,0.000,0.000,0.000,0.000,0.000,0.000,0.000,0.000,0.000,0.000,0.000,0.000,0.000,0.000,0.000,0.000,0.000,0.000,0.000,0.000,0.000,0.000,0.000,0.000,0.000,0.000,0.000,0.000,0.000,0.000,0.000,0.000,0.000,0.000,0.000
TP          3778    A     96     108    6    0000    1.060000e+02    1.23     0.133,0.337,0.247,0.200,0.083,0.000,0.000,0.000,0.000,0.000,0.000,0.000,0.000,0.000,0.000,0.000,0.000,0.000,0.000,0.000,0.000,0.000,0.000,0.000,0.000,0.000,0.000,0.000,0.000,0.000,0.000,0.000,0.000,0.000,0.000,0.000,0.000,0.000,0.000,0.000,0.000,0.000,0.000,0.000,0.000,0.000,0.000,0.000,0.000,0.000
TP          3779    A     96     108    6    0000    1.060000e+02    1.06     0.107,0.303,0.305,0.182,0.075,0.024,0.004,0.000,0.000,0.000,0.000,0.000,0.000,0.000,0.000,0.000,0.000,0.000,0.000,0.000,0.000,0.000,0.000,0.000,0.000,0.000,0.000,0.000,0.000,0.000,0.000,0.000,0.000,0.000,0.000,0.000,0.000,0.000,0.000,0.000,0.000,0.000,0.000,0.000,0.000,0.000,0.000,0.000,0.000,0.000
TP          3780    A     96     108    6    0000    5.730000e+02    1.54     0.049,0.205,0.313,0.245,0.124,0.049,0.011,0.004,0.000,0.000,0.000,0.000,0.000,0.000,0.000,0.000,0.000,0.000,0.000,0.000,0.000,0.000,0.000,0.000,0.000,0.000,0.000,0.000,0.000,0.000,0.000,0.000,0.000,0.000,0.000,0.000,0.000,0.000,0.000,0.000,0.000,0.000,0.000,0.000,0.000,0.000,0.000,0.000,0.000,0.000
TP          3781    A     96     108    6    0000    5.070000e+03    2.44     0.025,0.097,0.215,0.265,0.217,0.117,0.047,0.014,0.003,0.000,0.000,0.000,0.000,0.000,0.000,0.000,0.000,0.000,0.000,0.000,0.000,0.000,0.000,0.000,0.000,0.000,0.000,0.000,0.000,0.000,0.000,0.000,0.000,0.000,0.000,0.000,0.000,0.000,0.000,0.000,0.000,0.000,0.000,0.000,0.000,0.000,0.000,0.000,0.000,0.000
TP          3782    A     96     108    6    0000    1.107100e+04    2.86     0.006,0.050,0.154,0.253,0.251,0.171,0.081,0.028,0.006,0.000,0.000,0.000,0.000,0.000,0.000,0.000,0.000,0.000,0.000,0.000,0.000,0.000,0.000,0.000,0.000,0.000,0.000,0.000,0.000,0.000,0.000,0.000,0.000,0.000,0.000,0.000,0.000,0.000,0.000,0.000,0.000,0.000,0.000,0.000,0.000,0.000,0.000,0.000,0.000,0.000
TP          3783    A     96     108    6    0000    5.407300e+04    4.30     0.000,0.000,0.000,0.160,0.297,0.260,0.181,0.103,0.000,0.000,0.000,0.000,0.000,0.000,0.000,0.000,0.000,0.000,0.000,0.000,0.000,0.000,0.000,0.000,0.000,0.000,0.000,0.000,0.000,0.000,0.000,0.000,0.000,0.000,0.000,0.000,0.000,0.000,0.000,0.000,0.000,0.000,0.000,0.000,0.000,0.000,0.000,0.000,0.000,0.000
TP          3784    A     97     104    6    0000    0.000000e+00    0.00     0.655,0.247,0.082,0.017,0.000,0.000,0.000,0.000,0.000,0.000,0.000,0.000,0.000,0.000,0.000,0.000,0.000,0.000,0.000,0.000,0.000,0.000,0.000,0.000,0.000,0.000,0.000,0.000,0.000,0.000,0.000,0.000,0.000,0.000,0.000,0.000,0.000,0.000,0.000,0.000,0.000,0.000,0.000,0.000,0.000,0.000,0.000,0.000,0.000,0.000
TP          3785    A     97     104    6    0000    0.000000e+00    0.00     0.726,0.274,0.000,0.000,0.000,0.000,0.000,0.000,0.000,0.000,0.000,0.000,0.000,0.000,0.000,0.000,0.000,0.000,0.000,0.000,0.000,0.000,0.000,0.000,0.000,0.000,0.000,0.000,0.000,0.000,0.000,0.000,0.000,0.000,0.000,0.000,0.000,0.000,0.000,0.000,0.000,0.000,0.000,0.000,0.000,0.000,0.000,0.000,0.000,0.000
TP          3786    A     97     104    6    0000    4.200000e+01    0.67     0.310,0.393,0.210,0.070,0.016,0.001,0.000,0.000,0.000,0.000,0.000,0.000,0.000,0.000,0.000,0.000,0.000,0.000,0.000,0.000,0.000,0.000,0.000,0.000,0.000,0.000,0.000,0.000,0.000,0.000,0.000,0.000,0.000,0.000,0.000,0.000,0.000,0.000,0.000,0.000,0.000,0.000,0.000,0.000,0.000,0.000,0.000,0.000,0.000,0.000
TP          3787    A     97     104    6    0000    4.200000e+01    0.59     0.343,0.423,0.194,0.040,0.000,0.000,0.000,0.000,0.000,0.000,0.000,0.000,0.000,0.000,0.000,0.000,0.000,0.000,0.000,0.000,0.000,0.000,0.000,0.000,0.000,0.000,0.000,0.000,0.000,0.000,0.000,0.000,0.000,0.000,0.000,0.000,0.000,0.000,0.000,0.000,0.000,0.000,0.000,0.000,0.000,0.000,0.000,0.000,0.000,0.000
TP          3788    A     97     104    6    0000    1.060000e+02    0.93     0.191,0.403,0.278,0.100,0.028,0.000,0.000,0.000,0.000,0.000,0.000,0.000,0.000,0.000,0.000,0.000,0.000,0.000,0.000,0.000,0.000,0.000,0.000,0.000,0.000,0.000,0.000,0.000,0.000,0.000,0.000,0.000,0.000,0.000,0.000,0.000,0.000,0.000,0.000,0.000,0.000,0.000,0.000,0.000,0.000,0.000,0.000,0.000,0.000,0.000
TP          3789    A     97     104    6    0000    1.060000e+02    0.87     0.195,0.451,0.281,0.065,0.007,0.000,0.000,0.000,0.000,0.000,0.000,0.000,0.000,0.000,0.000,0.000,0.000,0.000,0.000,0.000,0.000,0.000,0.000,0.000,0.000,0.000,0.000,0.000,0.000,0.000,0.000,0.000,0.000,0.000,0.000,0.000,0.000,0.000,0.000,0.000,0.000,0.000,0.000,0.000,0.000,0.000,0.000,0.000,0.000,0.000
TP          3790    A     97     104    6    0000    5.730000e+02    1.09     0.152,0.382,0.305,0.127,0.034,0.001,0.000,0.000,0.000,0.000,0.000,0.000,0.000,0.000,0.000,0.000,0.000,0.000,0.000,0.000,0.000,0.000,0.000,0.000,0.000,0.000,0.000,0.000,0.000,0.000,0.000,0.000,0.000,0.000,0.000,0.000,0.000,0.000,0.000,0.000,0.000,0.000,0.000,0.000,0.000,0.000,0.000,0.000,0.000,0.000
TP          3791    A     97     104    6    0000    5.730000e+02    1.14     0.153,0.406,0.329,0.112,0.000,0.000,0.000,0.000,0.000,0.000,0.000,0.000,0.000,0.000,0.000,0.000,0.000,0.000,0.000,0.000,0.000,0.000,0.000,0.000,0.000,0.000,0.000,0.000,0.000,0.000,0.000,0.000,0.000,0.000,0.000,0.000,0.000,0.000,0.000,0.000,0.000,0.000,0.000,0.000,0.000,0.000,0.000,0.000,0.000,0.000
TP          3792    A     97     104    6    0000    5.070000e+03    1.72     0.062,0.223,0.342,0.248,0.099,0.026,0.000,0.000,0.000,0.000,0.000,0.000,0.000,0.000,0.000,0.000,0.000,0.000,0.000,0.000,0.000,0.000,0.000,0.000,0.000,0.000,0.000,0.000,0.000,0.000,0.000,0.000,0.000,0.000,0.000,0.000,0.000,0.000,0.000,0.000,0.000,0.000,0.000,0.000,0.000,0.000,0.000,0.000,0.000,0.000
TP          3793    A     97     104    6    0000    5.070000e+03    1.84     0.147,0.232,0.340,0.202,0.079,0.000,0.000,0.000,0.000,0.000,0.000,0.000,0.000,0.000,0.000,0.000,0.000,0.000,0.000,0.000,0.000,0.000,0.000,0.000,0.000,0.000,0.000,0.000,0.000,0.000,0.000,0.000,0.000,0.000,0.000,0.000,0.000,0.000,0.000,0.000,0.000,0.000,0.000,0.000,0.000,0.000,0.000,0.000,0.000,0.000
TP          3794    A     97     104    6    0000    1.107100e+04    2.08     0.063,0.147,0.312,0.280,0.144,0.049,0.004,0.001,0.000,0.000,0.000,0.000,0.000,0.000,0.000,0.000,0.000,0.000,0.000,0.000,0.000,0.000,0.000,0.000,0.000,0.000,0.000,0.000,0.000,0.000,0.000,0.000,0.000,0.000,0.000,0.000,0.000,0.000,0.000,0.000,0.000,0.000,0.000,0.000,0.000,0.000,0.000,0.000,0.000,0.000
TP          3795    A     97     104    6    0000    1.107100e+04    2.24     0.000,0.160,0.354,0.338,0.148,0.000,0.000,0.000,0.000,0.000,0.000,0.000,0.000,0.000,0.000,0.000,0.000,0.000,0.000,0.000,0.000,0.000,0.000,0.000,0.000,0.000,0.000,0.000,0.000,0.000,0.000,0.000,0.000,0.000,0.000,0.000,0.000,0.000,0.000,0.000,0.000,0.000,0.000,0.000,0.000,0.000,0.000,0.000,0.000,0.000
TP          3796    A     97     107    6    0000    0.000000e+00    0.00     0.502,0.298,0.134,0.048,0.014,0.004,0.000,0.000,0.000,0.000,0.000,0.000,0.000,0.000,0.000,0.000,0.000,0.000,0.000,0.000,0.000,0.000,0.000,0.000,0.000,0.000,0.000,0.000,0.000,0.000,0.000,0.000,0.000,0.000,0.000,0.000,0.000,0.000,0.000,0.000,0.000,0.000,0.000,0.000,0.000,0.000,0.000,0.000,0.000,0.000
TP          3797    A     97     107    6    0000    0.000000e+00    0.00     0.513,0.296,0.129,0.043,0.014,0.004,0.000,0.000,0.000,0.000,0.000,0.000,0.000,0.000,0.000,0.000,0.000,0.000,0.000,0.000,0.000,0.000,0.000,0.000,0.000,0.000,0.000,0.000,0.000,0.000,0.000,0.000,0.000,0.000,0.000,0.000,0.000,0.000,0.000,0.000,0.000,0.000,0.000,0.000,0.000,0.000,0.000,0.000,0.000,0.000
TP          3798    A     97     107    6    0000    4.200000e+01    0.73     0.233,0.343,0.242,0.118,0.045,0.015,0.005,0.000,0.000,0.000,0.000,0.000,0.000,0.000,0.000,0.000,0.000,0.000,0.000,0.000,0.000,0.000,0.000,0.000,0.000,0.000,0.000,0.000,0.000,0.000,0.000,0.000,0.000,0.000,0.000,0.000,0.000,0.000,0.000,0.000,0.000,0.000,0.000,0.000,0.000,0.000,0.000,0.000,0.000,0.000
TP          3799    A     97     107    6    0000    4.200000e+01    0.75     0.236,0.346,0.241,0.114,0.045,0.015,0.004,0.000,0.000,0.000,0.000,0.000,0.000,0.000,0.000,0.000,0.000,0.000,0.000,0.000,0.000,0.000,0.000,0.000,0.000,0.000,0.000,0.000,0.000,0.000,0.000,0.000,0.000,0.000,0.000,0.000,0.000,0.000,0.000,0.000,0.000,0.000,0.000,0.000,0.000,0.000,0.000,0.000,0.000,0.000
TP          3800    A     97     107    6    0000    1.060000e+02    1.08     0.139,0.313,0.289,0.160,0.068,0.023,0.007,0.000,0.000,0.000,0.000,0.000,0.000,0.000,0.000,0.000,0.000,0.000,0.000,0.000,0.000,0.000,0.000,0.000,0.000,0.000,0.000,0.000,0.000,0.000,0.000,0.000,0.000,0.000,0.000,0.000,0.000,0.000,0.000,0.000,0.000,0.000,0.000,0.000,0.000,0.000,0.000,0.000,0.000,0.000
TP          3801    A     97     107    6    0000    1.060000e+02    1.10     0.138,0.317,0.291,0.156,0.067,0.024,0.007,0.000,0.000,0.000,0.000,0.000,0.000,0.000,0.000,0.000,0.000,0.000,0.000,0.000,0.000,0.000,0.000,0.000,0.000,0.000,0.000,0.000,0.000,0.000,0.000,0.000,0.000,0.000,0.000,0.000,0.000,0.000,0.000,0.000,0.000,0.000,0.000,0.000,0.000,0.000,0.000,0.000,0.000,0.000
TP          3802    A     97     107    6    0000    5.730000e+02    1.53     0.076,0.230,0.306,0.221,0.108,0.041,0.014,0.004,0.000,0.000,0.000,0.000,0.000,0.000,0.000,0.000,0.000,0.000,0.000,0.000,0.000,0.000,0.000,0.000,0.000,0.000,0.000,0.000,0.000,0.000,0.000,0.000,0.000,0.000,0.000,0.000,0.000,0.000,0.000,0.000,0.000,0.000,0.000,0.000,0.000,0.000,0.000,0.000,0.000,0.000
TP          3803    A     97     107    6    0000    5.730000e+02    1.55     0.073,0.233,0.308,0.221,0.105,0.042,0.014,0.005,0.000,0.000,0.000,0.000,0.000,0.000,0.000,0.000,0.000,0.000,0.000,0.000,0.000,0.000,0.000,0.000,0.000,0.000,0.000,0.000,0.000,0.000,0.000,0.000,0.000,0.000,0.000,0.000,0.000,0.000,0.000,0.000,0.000,0.000,0.000,0.000,0.000,0.000,0.000,0.000,0.000,0.000
TP          3804    A     97     107    6    0000    5.070000e+03    2.26     0.029,0.117,0.245,0.279,0.191,0.090,0.034,0.012,0.004,0.000,0.000,0.000,0.000,0.000,0.000,0.000,0.000,0.000,0.000,0.000,0.000,0.000,0.000,0.000,0.000,0.000,0.000,0.000,0.000,0.000,0.000,0.000,0.000,0.000,0.000,0.000,0.000,0.000,0.000,0.000,0.000,0.000,0.000,0.000,0.000,0.000,0.000,0.000,0.000,0.000
TP          3805    A     97     107    6    0000    5.070000e+03    2.28     0.028,0.116,0.245,0.281,0.189,0.090,0.035,0.012,0.004,0.000,0.000,0.000,0.000,0.000,0.000,0.000,0.000,0.000,0.000,0.000,0.000,0.000,0.000,0.000,0.000,0.000,0.000,0.000,0.000,0.000,0.000,0.000,0.000,0.000,0.000,0.000,0.000,0.000,0.000,0.000,0.000,0.000,0.000,0.000,0.000,0.000,0.000,0.000,0.000,0.000
TP          3806    A     97     107    6    0000    1.107100e+04    2.61     0.016,0.077,0.203,0.283,0.227,0.121,0.050,0.018,0.006,0.000,0.000,0.000,0.000,0.000,0.000,0.000,0.000,0.000,0.000,0.000,0.000,0.000,0.000,0.000,0.000,0.000,0.000,0.000,0.000,0.000,0.000,0.000,0.000,0.000,0.000,0.000,0.000,0.000,0.000,0.000,0.000,0.000,0.000,0.000,0.000,0.000,0.000,0.000,0.000,0.000
TP          3807    A     97     107    6    0000    1.107100e+04    2.63     0.015,0.075,0.202,0.287,0.225,0.120,0.051,0.018,0.006,0.000,0.000,0.000,0.000,0.000,0.000,0.000,0.000,0.000,0.000,0.000,0.000,0.000,0.000,0.000,0.000,0.000,0.000,0.000,0.000,0.000,0.000,0.000,0.000,0.000,0.000,0.000,0.000,0.000,0.000,0.000,0.000,0.000,0.000,0.000,0.000,0.000,0.000,0.000,0.000,0.000
TP          3808    A     97     107    6    0000    5.407300e+04    3.24     0.010,0.039,0.122,0.229,0.259,0.189,0.096,0.039,0.014,0.004,0.000,0.000,0.000,0.000,0.000,0.000,0.000,0.000,0.000,0.000,0.000,0.000,0.000,0.000,0.000,0.000,0.000,0.000,0.000,0.000,0.000,0.000,0.000,0.000,0.000,0.000,0.000,0.000,0.000,0.000,0.000,0.000,0.000,0.000,0.000,0.000,0.000,0.000,0.000,0.000
TP          3809    A     97     107    6    0000    5.407300e+04    3.26     0.010,0.038,0.122,0.232,0.259,0.188,0.094,0.039,0.013,0.005,0.000,0.000,0.000,0.000,0.000,0.000,0.000,0.000,0.000,0.000,0.000,0.000,0.000,0.000,0.000,0.000,0.000,0.000,0.000,0.000,0.000,0.000,0.000,0.000,0.000,0.000,0.000,0.000,0.000,0.000,0.000,0.000,0.000,0.000,0.000,0.000,0.000,0.000,0.000,0.000
TP          3810    A     97     107    6    0000    inf             5.29     
TP          3811    A     97     107    6    0000    inf             5.25     
TP          3812    A     99     107    6    0000    0.000000e+00    0.00     0.565,0.274,0.115,0.038,0.008,0.000,0.000,0.000,0.000,0.000,0.000,0.000,0.000,0.000,0.000,0.000,0.000,0.000,0.000,0.000,0.000,0.000,0.000,0.000,0.000,0.000,0.000,0.000,0.000,0.000,0.000,0.000,0.000,0.000,0.000,0.000,0.000,0.000,0.000,0.000,0.000,0.000,0.000,0.000,0.000,0.000,0.000,0.000,0.000,0.000
TP          3813    A     99     107    6    0000    0.000000e+00    0.00     0.582,0.261,0.118,0.036,0.003,0.000,0.000,0.000,0.000,0.000,0.000,0.000,0.000,0.000,0.000,0.000,0.000,0.000,0.000,0.000,0.000,0.000,0.000,0.000,0.000,0.000,0.000,0.000,0.000,0.000,0.000,0.000,0.000,0.000,0.000,0.000,0.000,0.000,0.000,0.000,0.000,0.000,0.000,0.000,0.000,0.000,0.000,0.000,0.000,0.000
TP          3814    A     99     107    6    0000    4.200000e+01    0.65     0.293,0.361,0.215,0.090,0.032,0.009,0.000,0.000,0.000,0.000,0.000,0.000,0.000,0.000,0.000,0.000,0.000,0.000,0.000,0.000,0.000,0.000,0.000,0.000,0.000,0.000,0.000,0.000,0.000,0.000,0.000,0.000,0.000,0.000,0.000,0.000,0.000,0.000,0.000,0.000,0.000,0.000,0.000,0.000,0.000,0.000,0.000,0.000,0.000,0.000
TP          3815    A     99     107    6    0000    4.200000e+01    0.64     0.299,0.364,0.214,0.088,0.032,0.004,0.000,0.000,0.000,0.000,0.000,0.000,0.000,0.000,0.000,0.000,0.000,0.000,0.000,0.000,0.000,0.000,0.000,0.000,0.000,0.000,0.000,0.000,0.000,0.000,0.000,0.000,0.000,0.000,0.000,0.000,0.000,0.000,0.000,0.000,0.000,0.000,0.000,0.000,0.000,0.000,0.000,0.000,0.000,0.000
TP          3816    A     99     107    6    0000    1.060000e+02    0.97     0.188,0.347,0.272,0.128,0.049,0.014,0.002,0.000,0.000,0.000,0.000,0.000,0.000,0.000,0.000,0.000,0.000,0.000,0.000,0.000,0.000,0.000,0.000,0.000,0.000,0.000,0.000,0.000,0.000,0.000,0.000,0.000,0.000,0.000,0.000,0.000,0.000,0.000,0.000,0.000,0.000,0.000,0.000,0.000,0.000,0.000,0.000,0.000,0.000,0.000
TP          3817    A     99     107    6    0000    1.060000e+02    0.97     0.188,0.353,0.269,0.128,0.049,0.013,0.000,0.000,0.000,0.000,0.000,0.000,0.000,0.000,0.000,0.000,0.000,0.000,0.000,0.000,0.000,0.000,0.000,0.000,0.000,0.000,0.000,0.000,0.000,0.000,0.000,0.000,0.000,0.000,0.000,0.000,0.000,0.000,0.000,0.000,0.000,0.000,0.000,0.000,0.000,0.000,0.000,0.000,0.000,0.000
TP          3818    A     99     107    6    0000    5.730000e+02    1.42     0.102,0.273,0.313,0.194,0.082,0.029,0.007,0.000,0.000,0.000,0.000,0.000,0.000,0.000,0.000,0.000,0.000,0.000,0.000,0.000,0.000,0.000,0.000,0.000,0.000,0.000,0.000,0.000,0.000,0.000,0.000,0.000,0.000,0.000,0.000,0.000,0.000,0.000,0.000,0.000,0.000,0.000,0.000,0.000,0.000,0.000,0.000,0.000,0.000,0.000
TP          3819    A     99     107    6    0000    5.730000e+02    1.41     0.102,0.282,0.313,0.190,0.082,0.028,0.003,0.000,0.000,0.000,0.000,0.000,0.000,0.000,0.000,0.000,0.000,0.000,0.000,0.000,0.000,0.000,0.000,0.000,0.000,0.000,0.000,0.000,0.000,0.000,0.000,0.000,0.000,0.000,0.000,0.000,0.000,0.000,0.000,0.000,0.000,0.000,0.000,0.000,0.000,0.000,0.000,0.000,0.000,0.000
TP          3820    A     99     107    6    0000    5.070000e+03    2.06     0.039,0.158,0.291,0.276,0.152,0.060,0.021,0.003,0.000,0.000,0.000,0.000,0.000,0.000,0.000,0.000,0.000,0.000,0.000,0.000,0.000,0.000,0.000,0.000,0.000,0.000,0.000,0.000,0.000,0.000,0.000,0.000,0.000,0.000,0.000,0.000,0.000,0.000,0.000,0.000,0.000,0.000,0.000,0.000,0.000,0.000,0.000,0.000,0.000,0.000
TP          3821    A     99     107    6    0000    5.070000e+03    2.05     0.038,0.159,0.298,0.281,0.152,0.054,0.017,0.000,0.000,0.000,0.000,0.000,0.000,0.000,0.000,0.000,0.000,0.000,0.000,0.000,0.000,0.000,0.000,0.000,0.000,0.000,0.000,0.000,0.000,0.000,0.000,0.000,0.000,0.000,0.000,0.000,0.000,0.000,0.000,0.000,0.000,0.000,0.000,0.000,0.000,0.000,0.000,0.000,0.000,0.000
TP          3822    A     99     107    6    0000    1.107100e+04    2.26     0.023,0.120,0.274,0.305,0.178,0.070,0.024,0.006,0.000,0.000,0.000,0.000,0.000,0.000,0.000,0.000,0.000,0.000,0.000,0.000,0.000,0.000,0.000,0.000,0.000,0.000,0.000,0.000,0.000,0.000,0.000,0.000,0.000,0.000,0.000,0.000,0.000,0.000,0.000,0.000,0.000,0.000,0.000,0.000,0.000,0.000,0.000,0.000,0.000,0.000
TP          3823    A     99     107    6    0000    1.107100e+04    2.26     0.020,0.118,0.285,0.308,0.178,0.067,0.021,0.003,0.000,0.000,0.000,0.000,0.000,0.000,0.000,0.000,0.000,0.000,0.000,0.000,0.000,0.000,0.000,0.000,0.000,0.000,0.000,0.000,0.000,0.000,0.000,0.000,0.000,0.000,0.000,0.000,0.000,0.000,0.000,0.000,0.000,0.000,0.000,0.000,0.000,0.000,0.000,0.000,0.000,0.000
TP          3824    A     99     107    6    0000    5.407300e+04    2.31     0.020,0.108,0.268,0.315,0.185,0.074,0.025,0.004,0.000,0.000,0.000,0.000,0.000,0.000,0.000,0.000,0.000,0.000,0.000,0.000,0.000,0.000,0.000,0.000,0.000,0.000,0.000,0.000,0.000,0.000,0.000,0.000,0.000,0.000,0.000,0.000,0.000,0.000,0.000,0.000,0.000,0.000,0.000,0.000,0.000,0.000,0.000,0.000,0.000,0.000
TP          3825    A     99     107    6    0000    5.407300e+04    2.32     0.019,0.108,0.275,0.311,0.187,0.072,0.023,0.003,0.000,0.000,0.000,0.000,0.000,0.000,0.000,0.000,0.000,0.000,0.000,0.000,0.000,0.000,0.000,0.000,0.000,0.000,0.000,0.000,0.000,0.000,0.000,0.000,0.000,0.000,0.000,0.000,0.000,0.000,0.000,0.000,0.000,0.000,0.000,0.000,0.000,0.000,0.000,0.000,0.000,0.000
TP          3826    A     100    104    6    0000    0.000000e+00    0.00     0.767,0.183,0.051,0.000,0.000,0.000,0.000,0.000,0.000,0.000,0.000,0.000,0.000,0.000,0.000,0.000,0.000,0.000,0.000,0.000,0.000,0.000,0.000,0.000,0.000,0.000,0.000,0.000,0.000,0.000,0.000,0.000,0.000,0.000,0.000,0.000,0.000,0.000,0.000,0.000,0.000,0.000,0.000,0.000,0.000,0.000,0.000,0.000,0.000,0.000
TP          3827    A     100    104    6    0000    4.200000e+01    0.31     0.568,0.316,0.084,0.018,0.010,0.004,0.000,0.000,0.000,0.000,0.000,0.000,0.000,0.000,0.000,0.000,0.000,0.000,0.000,0.000,0.000,0.000,0.000,0.000,0.000,0.000,0.000,0.000,0.000,0.000,0.000,0.000,0.000,0.000,0.000,0.000,0.000,0.000,0.000,0.000,0.000,0.000,0.000,0.000,0.000,0.000,0.000,0.000,0.000,0.000
TP          3828    A     100    104    6    0000    1.060000e+02    0.48     0.497,0.350,0.106,0.027,0.010,0.010,0.000,0.000,0.000,0.000,0.000,0.000,0.000,0.000,0.000,0.000,0.000,0.000,0.000,0.000,0.000,0.000,0.000,0.000,0.000,0.000,0.000,0.000,0.000,0.000,0.000,0.000,0.000,0.000,0.000,0.000,0.000,0.000,0.000,0.000,0.000,0.000,0.000,0.000,0.000,0.000,0.000,0.000,0.000,0.000
TP          3829    A     100    104    6    0000    5.730000e+02    0.50     0.490,0.357,0.115,0.031,0.007,0.000,0.000,0.000,0.000,0.000,0.000,0.000,0.000,0.000,0.000,0.000,0.000,0.000,0.000,0.000,0.000,0.000,0.000,0.000,0.000,0.000,0.000,0.000,0.000,0.000,0.000,0.000,0.000,0.000,0.000,0.000,0.000,0.000,0.000,0.000,0.000,0.000,0.000,0.000,0.000,0.000,0.000,0.000,0.000,0.000
TP          3830    A     100    104    6    0000    5.070000e+03    1.01     0.222,0.447,0.241,0.071,0.019,0.000,0.000,0.000,0.000,0.000,0.000,0.000,0.000,0.000,0.000,0.000,0.000,0.000,0.000,0.000,0.000,0.000,0.000,0.000,0.000,0.000,0.000,0.000,0.000,0.000,0.000,0.000,0.000,0.000,0.000,0.000,0.000,0.000,0.000,0.000,0.000,0.000,0.000,0.000,0.000,0.000,0.000,0.000,0.000,0.000
TP          3831    A     100    104    6    0000    1.107100e+04    1.20     0.132,0.457,0.302,0.074,0.022,0.008,0.006,0.000,0.000,0.000,0.000,0.000,0.000,0.000,0.000,0.000,0.000,0.000,0.000,0.000,0.000,0.000,0.000,0.000,0.000,0.000,0.000,0.000,0.000,0.000,0.000,0.000,0.000,0.000,0.000,0.000,0.000,0.000,0.000,0.000,0.000,0.000,0.000,0.000,0.000,0.000,0.000,0.000,0.000,0.000
TP          3832    A     100    104    6    0000    5.407300e+04    1.24     0.111,0.456,0.316,0.091,0.025,0.000,0.000,0.000,0.000,0.000,0.000,0.000,0.000,0.000,0.000,0.000,0.000,0.000,0.000,0.000,0.000,0.000,0.000,0.000,0.000,0.000,0.000,0.000,0.000,0.000,0.000,0.000,0.000,0.000,0.000,0.000,0.000,0.000,0.000,0.000,0.000,0.000,0.000,0.000,0.000,0.000,0.000,0.000,0.000,0.000
TP          3833    A     100    107    6    0000    0.000000e+00    0.00     0.587,0.257,0.105,0.034,0.010,0.006,0.000,0.000,0.000,0.000,0.000,0.000,0.000,0.000,0.000,0.000,0.000,0.000,0.000,0.000,0.000,0.000,0.000,0.000,0.000,0.000,0.000,0.000,0.000,0.000,0.000,0.000,0.000,0.000,0.000,0.000,0.000,0.000,0.000,0.000,0.000,0.000,0.000,0.000,0.000,0.000,0.000,0.000,0.000,0.000
TP          3834    A     100    107    6    0000    0.000000e+00    0.00     0.595,0.264,0.105,0.030,0.005,0.000,0.000,0.000,0.000,0.000,0.000,0.000,0.000,0.000,0.000,0.000,0.000,0.000,0.000,0.000,0.000,0.000,0.000,0.000,0.000,0.000,0.000,0.000,0.000,0.000,0.000,0.000,0.000,0.000,0.000,0.000,0.000,0.000,0.000,0.000,0.000,0.000,0.000,0.000,0.000,0.000,0.000,0.000,0.000,0.000
TP          3835    A     100    107    6    0000    4.200000e+01    0.32     0.436,0.339,0.145,0.056,0.019,0.005,0.000,0.000,0.000,0.000,0.000,0.000,0.000,0.000,0.000,0.000,0.000,0.000,0.000,0.000,0.000,0.000,0.000,0.000,0.000,0.000,0.000,0.000,0.000,0.000,0.000,0.000,0.000,0.000,0.000,0.000,0.000,0.000,0.000,0.000,0.000,0.000,0.000,0.000,0.000,0.000,0.000,0.000,0.000,0.000
TP          3836    A     100    107    6    0000    4.200000e+01    0.26     0.448,0.343,0.150,0.049,0.010,0.000,0.000,0.000,0.000,0.000,0.000,0.000,0.000,0.000,0.000,0.000,0.000,0.000,0.000,0.000,0.000,0.000,0.000,0.000,0.000,0.000,0.000,0.000,0.000,0.000,0.000,0.000,0.000,0.000,0.000,0.000,0.000,0.000,0.000,0.000,0.000,0.000,0.000,0.000,0.000,0.000,0.000,0.000,0.000,0.000
TP          3837    A     100    107    6    0000    1.060000e+02    0.43     0.382,0.354,0.171,0.066,0.021,0.005,0.000,0.000,0.000,0.000,0.000,0.000,0.000,0.000,0.000,0.000,0.000,0.000,0.000,0.000,0.000,0.000,0.000,0.000,0.000,0.000,0.000,0.000,0.000,0.000,0.000,0.000,0.000,0.000,0.000,0.000,0.000,0.000,0.000,0.000,0.000,0.000,0.000,0.000,0.000,0.000,0.000,0.000,0.000,0.000
TP          3838    A     100    107    6    0000    1.060000e+02    0.40     0.392,0.366,0.166,0.059,0.015,0.002,0.000,0.000,0.000,0.000,0.000,0.000,0.000,0.000,0.000,0.000,0.000,0.000,0.000,0.000,0.000,0.000,0.000,0.000,0.000,0.000,0.000,0.000,0.000,0.000,0.000,0.000,0.000,0.000,0.000,0.000,0.000,0.000,0.000,0.000,0.000,0.000,0.000,0.000,0.000,0.000,0.000,0.000,0.000,0.000
TP          3839    A     100    107    6    0000    5.730000e+02    0.83     0.223,0.388,0.240,0.102,0.037,0.009,0.000,0.000,0.000,0.000,0.000,0.000,0.000,0.000,0.000,0.000,0.000,0.000,0.000,0.000,0.000,0.000,0.000,0.000,0.000,0.000,0.000,0.000,0.000,0.000,0.000,0.000,0.000,0.000,0.000,0.000,0.000,0.000,0.000,0.000,0.000,0.000,0.000,0.000,0.000,0.000,0.000,0.000,0.000,0.000
TP          3840    A     100    107    6    0000    5.730000e+02    0.76     0.240,0.396,0.241,0.092,0.028,0.003,0.000,0.000,0.000,0.000,0.000,0.000,0.000,0.000,0.000,0.000,0.000,0.000,0.000,0.000,0.000,0.000,0.000,0.000,0.000,0.000,0.000,0.000,0.000,0.000,0.000,0.000,0.000,0.000,0.000,0.000,0.000,0.000,0.000,0.000,0.000,0.000,0.000,0.000,0.000,0.000,0.000,0.000,0.000,0.000
TP          3841    A     100    107    6    0000    5.070000e+03    1.42     0.084,0.276,0.346,0.193,0.072,0.025,0.002,0.000,0.000,0.000,0.000,0.000,0.000,0.000,0.000,0.000,0.000,0.000,0.000,0.000,0.000,0.000,0.000,0.000,0.000,0.000,0.000,0.000,0.000,0.000,0.000,0.000,0.000,0.000,0.000,0.000,0.000,0.000,0.000,0.000,0.000,0.000,0.000,0.000,0.000,0.000,0.000,0.000,0.000,0.000
TP          3842    A     100    107    6    0000    5.070000e+03    1.39     0.213,0.256,0.300,0.161,0.056,0.013,0.000,0.000,0.000,0.000,0.000,0.000,0.000,0.000,0.000,0.000,0.000,0.000,0.000,0.000,0.000,0.000,0.000,0.000,0.000,0.000,0.000,0.000,0.000,0.000,0.000,0.000,0.000,0.000,0.000,0.000,0.000,0.000,0.000,0.000,0.000,0.000,0.000,0.000,0.000,0.000,0.000,0.000,0.000,0.000
TP          3843    A     100    107    6    0000    1.107100e+04    1.65     0.048,0.227,0.374,0.223,0.086,0.032,0.008,0.002,0.000,0.000,0.000,0.000,0.000,0.000,0.000,0.000,0.000,0.000,0.000,0.000,0.000,0.000,0.000,0.000,0.000,0.000,0.000,0.000,0.000,0.000,0.000,0.000,0.000,0.000,0.000,0.000,0.000,0.000,0.000,0.000,0.000,0.000,0.000,0.000,0.000,0.000,0.000,0.000,0.000,0.000
TP          3844    A     100    107    6    0000    1.107100e+04    1.61     0.179,0.197,0.340,0.193,0.070,0.017,0.002,0.000,0.000,0.000,0.000,0.000,0.000,0.000,0.000,0.000,0.000,0.000,0.000,0.000,0.000,0.000,0.000,0.000,0.000,0.000,0.000,0.000,0.000,0.000,0.000,0.000,0.000,0.000,0.000,0.000,0.000,0.000,0.000,0.000,0.000,0.000,0.000,0.000,0.000,0.000,0.000,0.000,0.000,0.000
TP          3845    A     100    107    6    0000    5.407300e+04    1.70     0.040,0.211,0.382,0.235,0.093,0.032,0.006,0.000,0.000,0.000,0.000,0.000,0.000,0.000,0.000,0.000,0.000,0.000,0.000,0.000,0.000,0.000,0.000,0.000,0.000,0.000,0.000,0.000,0.000,0.000,0.000,0.000,0.000,0.000,0.000,0.000,0.000,0.000,0.000,0.000,0.000,0.000,0.000,0.000,0.000,0.000,0.000,0.000,0.000,0.000
TP          3846    A     100    107    6    0000    5.407300e+04    1.80     0.130,0.195,0.335,0.211,0.088,0.032,0.007,0.002,0.000,0.000,0.000,0.000,0.000,0.000,0.000,0.000,0.000,0.000,0.000,0.000,0.000,0.000,0.000,0.000,0.000,0.000,0.000,0.000,0.000,0.000,0.000,0.000,0.000,0.000,0.000,0.000,0.000,0.000,0.000,0.000,0.000,0.000,0.000,0.000,0.000,0.000,0.000,0.000,0.000,0.000
TP          3847    A     101    107    6    0000    0.000000e+00    0.00     0.568,0.232,0.074,0.079,0.048,0.000,0.000,0.000,0.000,0.000,0.000,0.000,0.000,0.000,0.000,0.000,0.000,0.000,0.000,0.000,0.000,0.000,0.000,0.000,0.000,0.000,0.000,0.000,0.000,0.000,0.000,0.000,0.000,0.000,0.000,0.000,0.000,0.000,0.000,0.000,0.000,0.000,0.000,0.000,0.000,0.000,0.000,0.000,0.000,0.000
TP          3848    A     101    107    6    0000    0.000000e+00    0.00     0.662,0.277,0.061,0.000,0.000,0.000,0.000,0.000,0.000,0.000,0.000,0.000,0.000,0.000,0.000,0.000,0.000,0.000,0.000,0.000,0.000,0.000,0.000,0.000,0.000,0.000,0.000,0.000,0.000,0.000,0.000,0.000,0.000,0.000,0.000,0.000,0.000,0.000,0.000,0.000,0.000,0.000,0.000,0.000,0.000,0.000,0.000,0.000,0.000,0.000
TP          3849    A     101    107    6    0000    4.200000e+01    0.10     0.591,0.303,0.087,0.019,0.000,0.000,0.000,0.000,0.000,0.000,0.000,0.000,0.000,0.000,0.000,0.000,0.000,0.000,0.000,0.000,0.000,0.000,0.000,0.000,0.000,0.000,0.000,0.000,0.000,0.000,0.000,0.000,0.000,0.000,0.000,0.000,0.000,0.000,0.000,0.000,0.000,0.000,0.000,0.000,0.000,0.000,0.000,0.000,0.000,0.000
TP          3850    A     101    107    6    0000    1.060000e+02    0.06     0.617,0.383,0.000,0.000,0.000,0.000,0.000,0.000,0.000,0.000,0.000,0.000,0.000,0.000,0.000,0.000,0.000,0.000,0.000,0.000,0.000,0.000,0.000,0.000,0.000,0.000,0.000,0.000,0.000,0.000,0.000,0.000,0.000,0.000,0.000,0.000,0.000,0.000,0.000,0.000,0.000,0.000,0.000,0.000,0.000,0.000,0.000,0.000,0.000,0.000
TP          3851    A     101    107    6    0000    5.730000e+02    0.56     0.305,0.469,0.189,0.037,0.000,0.000,0.000,0.000,0.000,0.000,0.000,0.000,0.000,0.000,0.000,0.000,0.000,0.000,0.000,0.000,0.000,0.000,0.000,0.000,0.000,0.000,0.000,0.000,0.000,0.000,0.000,0.000,0.000,0.000,0.000,0.000,0.000,0.000,0.000,0.000,0.000,0.000,0.000,0.000,0.000,0.000,0.000,0.000,0.000,0.000
TP          3852    A     101    107    6    0000    5.070000e+03    1.13     0.111,0.397,0.380,0.108,0.000,0.004,0.000,0.000,0.000,0.000,0.000,0.000,0.000,0.000,0.000,0.000,0.000,0.000,0.000,0.000,0.000,0.000,0.000,0.000,0.000,0.000,0.000,0.000,0.000,0.000,0.000,0.000,0.000,0.000,0.000,0.000,0.000,0.000,0.000,0.000,0.000,0.000,0.000,0.000,0.000,0.000,0.000,0.000,0.000,0.000
TP          3853    A     101    107    6    0000    1.107100e+04    1.54     0.000,0.305,0.505,0.191,0.000,0.000,0.000,0.000,0.000,0.000,0.000,0.000,0.000,0.000,0.000,0.000,0.000,0.000,0.000,0.000,0.000,0.000,0.000,0.000,0.000,0.000,0.000,0.000,0.000,0.000,0.000,0.000,0.000,0.000,0.000,0.000,0.000,0.000,0.000,0.000,0.000,0.000,0.000,0.000,0.000,0.000,0.000,0.000,0.000,0.000
TP          3854    A     101    107    6    0000    5.407300e+04    1.43     0.052,0.303,0.460,0.166,0.020,0.000,0.000,0.000,0.000,0.000,0.000,0.000,0.000,0.000,0.000,0.000,0.000,0.000,0.000,0.000,0.000,0.000,0.000,0.000,0.000,0.000,0.000,0.000,0.000,0.000,0.000,0.000,0.000,0.000,0.000,0.000,0.000,0.000,0.000,0.000,0.000,0.000,0.000,0.000,0.000,0.000,0.000,0.000,0.000,0.000
TP          3855    A     102    107    6    0000    0.000000e+00    0.00     0.653,0.237,0.110,0.000,0.000,0.000,0.000,0.000,0.000,0.000,0.000,0.000,0.000,0.000,0.000,0.000,0.000,0.000,0.000,0.000,0.000,0.000,0.000,0.000,0.000,0.000,0.000,0.000,0.000,0.000,0.000,0.000,0.000,0.000,0.000,0.000,0.000,0.000,0.000,0.000,0.000,0.000,0.000,0.000,0.000,0.000,0.000,0.000,0.000,0.000
TP          3856    A     102    107    6    0000    0.000000e+00    0.00     0.681,0.275,0.044,0.000,0.000,0.000,0.000,0.000,0.000,0.000,0.000,0.000,0.000,0.000,0.000,0.000,0.000,0.000,0.000,0.000,0.000,0.000,0.000,0.000,0.000,0.000,0.000,0.000,0.000,0.000,0.000,0.000,0.000,0.000,0.000,0.000,0.000,0.000,0.000,0.000,0.000,0.000,0.000,0.000,0.000,0.000,0.000,0.000,0.000,0.000
TP          3857    A     102    107    6    0000    4.200000e+01    0.10     0.645,0.256,0.088,0.011,0.000,0.000,0.000,0.000,0.000,0.000,0.000,0.000,0.000,0.000,0.000,0.000,0.000,0.000,0.000,0.000,0.000,0.000,0.000,0.000,0.000,0.000,0.000,0.000,0.000,0.000,0.000,0.000,0.000,0.000,0.000,0.000,0.000,0.000,0.000,0.000,0.000,0.000,0.000,0.000,0.000,0.000,0.000,0.000,0.000,0.000
TP          3858    A     102    107    6    0000    1.060000e+02    0.23     0.598,0.280,0.088,0.033,0.000,0.000,0.000,0.000,0.000,0.000,0.000,0.000,0.000,0.000,0.000,0.000,0.000,0.000,0.000,0.000,0.000,0.000,0.000,0.000,0.000,0.000,0.000,0.000,0.000,0.000,0.000,0.000,0.000,0.000,0.000,0.000,0.000,0.000,0.000,0.000,0.000,0.000,0.000,0.000,0.000,0.000,0.000,0.000,0.000,0.000
TP          3859    A     102    107    6    0000    5.730000e+02    0.46     0.381,0.436,0.148,0.029,0.005,0.000,0.000,0.000,0.000,0.000,0.000,0.000,0.000,0.000,0.000,0.000,0.000,0.000,0.000,0.000,0.000,0.000,0.000,0.000,0.000,0.000,0.000,0.000,0.000,0.000,0.000,0.000,0.000,0.000,0.000,0.000,0.000,0.000,0.000,0.000,0.000,0.000,0.000,0.000,0.000,0.000,0.000,0.000,0.000,0.000
TP          3860    A     102    107    6    0000    5.070000e+03    0.67     0.259,0.494,0.197,0.044,0.006,0.000,0.000,0.000,0.000,0.000,0.000,0.000,0.000,0.000,0.000,0.000,0.000,0.000,0.000,0.000,0.000,0.000,0.000,0.000,0.000,0.000,0.000,0.000,0.000,0.000,0.000,0.000,0.000,0.000,0.000,0.000,0.000,0.000,0.000,0.000,0.000,0.000,0.000,0.000,0.000,0.000,0.000,0.000,0.000,0.000
TP          3861    A     102    107    6    0000    1.107100e+04    0.68     0.255,0.512,0.179,0.046,0.008,0.000,0.000,0.000,0.000,0.000,0.000,0.000,0.000,0.000,0.000,0.000,0.000,0.000,0.000,0.000,0.000,0.000,0.000,0.000,0.000,0.000,0.000,0.000,0.000,0.000,0.000,0.000,0.000,0.000,0.000,0.000,0.000,0.000,0.000,0.000,0.000,0.000,0.000,0.000,0.000,0.000,0.000,0.000,0.000,0.000
TP          3862    A     102    107    6    0000    5.407300e+04    0.66     0.250,0.514,0.181,0.055,0.000,0.000,0.000,0.000,0.000,0.000,0.000,0.000,0.000,0.000,0.000,0.000,0.000,0.000,0.000,0.000,0.000,0.000,0.000,0.000,0.000,0.000,0.000,0.000,0.000,0.000,0.000,0.000,0.000,0.000,0.000,0.000,0.000,0.000,0.000,0.000,0.000,0.000,0.000,0.000,0.000,0.000,0.000,0.000,0.000,0.000
TP          3863    A     102    107    6    0000    inf             2.12     
TP          3864    A     102    115    6    0000    0.000000e+00    0.00     0.473,0.380,0.148,0.000,0.000,0.000,0.000,0.000,0.000,0.000,0.000,0.000,0.000,0.000,0.000,0.000,0.000,0.000,0.000,0.000,0.000,0.000,0.000,0.000,0.000,0.000,0.000,0.000,0.000,0.000,0.000,0.000,0.000,0.000,0.000,0.000,0.000,0.000,0.000,0.000,0.000,0.000,0.000,0.000,0.000,0.000,0.000,0.000,0.000,0.000
TP          3865    A     102    115    6    0000    0.000000e+00    0.00     0.447,0.382,0.115,0.056,0.000,0.000,0.000,0.000,0.000,0.000,0.000,0.000,0.000,0.000,0.000,0.000,0.000,0.000,0.000,0.000,0.000,0.000,0.000,0.000,0.000,0.000,0.000,0.000,0.000,0.000,0.000,0.000,0.000,0.000,0.000,0.000,0.000,0.000,0.000,0.000,0.000,0.000,0.000,0.000,0.000,0.000,0.000,0.000,0.000,0.000
TP          3866    A     102    115    6    0000    4.200000e+01    4.50     0.019,0.028,0.066,0.127,0.172,0.159,0.170,0.130,0.081,0.047,0.000,0.000,0.000,0.000,0.000,0.000,0.000,0.000,0.000,0.000,0.000,0.000,0.000,0.000,0.000,0.000,0.000,0.000,0.000,0.000,0.000,0.000,0.000,0.000,0.000,0.000,0.000,0.000,0.000,0.000,0.000,0.000,0.000,0.000,0.000,0.000,0.000,0.000,0.000,0.000
TP          3867    A     102    115    6    0000    4.200000e+01    4.31     0.000,0.053,0.066,0.123,0.165,0.193,0.162,0.101,0.094,0.033,0.012,0.000,0.000,0.000,0.000,0.000,0.000,0.000,0.000,0.000,0.000,0.000,0.000,0.000,0.000,0.000,0.000,0.000,0.000,0.000,0.000,0.000,0.000,0.000,0.000,0.000,0.000,0.000,0.000,0.000,0.000,0.000,0.000,0.000,0.000,0.000,0.000,0.000,0.000,0.000
TP          3868    A     102    115    6    0000    1.060000e+02    5.95     0.010,0.000,0.017,0.045,0.072,0.093,0.216,0.209,0.159,0.121,0.042,0.015,0.000,0.000,0.000,0.000,0.000,0.000,0.000,0.000,0.000,0.000,0.000,0.000,0.000,0.000,0.000,0.000,0.000,0.000,0.000,0.000,0.000,0.000,0.000,0.000,0.000,0.000,0.000,0.000,0.000,0.000,0.000,0.000,0.000,0.000,0.000,0.000,0.000,0.000
TP          3869    A     102    115    6    0000    1.060000e+02    6.15     0.015,0.000,0.013,0.028,0.076,0.126,0.194,0.193,0.177,0.110,0.045,0.023,0.000,0.000,0.000,0.000,0.000,0.000,0.000,0.000,0.000,0.000,0.000,0.000,0.000,0.000,0.000,0.000,0.000,0.000,0.000,0.000,0.000,0.000,0.000,0.000,0.000,0.000,0.000,0.000,0.000,0.000,0.000,0.000,0.000,0.000,0.000,0.000,0.000,0.000
TP          3870    A     102    115    6    0000    5.730000e+02    6.30     0.000,0.000,0.012,0.030,0.065,0.151,0.167,0.198,0.170,0.134,0.045,0.029,0.000,0.000,0.000,0.000,0.000,0.000,0.000,0.000,0.000,0.000,0.000,0.000,0.000,0.000,0.000,0.000,0.000,0.000,0.000,0.000,0.000,0.000,0.000,0.000,0.000,0.000,0.000,0.000,0.000,0.000,0.000,0.000,0.000,0.000,0.000,0.000,0.000,0.000
TP          3871    A     102    115    6    0000    5.730000e+02    6.55     0.023,0.000,0.000,0.030,0.040,0.109,0.150,0.221,0.202,0.161,0.065,0.000,0.000,0.000,0.000,0.000,0.000,0.000,0.000,0.000,0.000,0.000,0.000,0.000,0.000,0.000,0.000,0.000,0.000,0.000,0.000,0.000,0.000,0.000,0.000,0.000,0.000,0.000,0.000,0.000,0.000,0.000,0.000,0.000,0.000,0.000,0.000,0.000,0.000,0.000
TP          3872    A     102    115    6    0000    5.070000e+03    6.35     0.000,0.000,0.000,0.026,0.049,0.120,0.164,0.186,0.209,0.139,0.051,0.030,0.026,0.000,0.000,0.000,0.000,0.000,0.000,0.000,0.000,0.000,0.000,0.000,0.000,0.000,0.000,0.000,0.000,0.000,0.000,0.000,0.000,0.000,0.000,0.000,0.000,0.000,0.000,0.000,0.000,0.000,0.000,0.000,0.000,0.000,0.000,0.000,0.000,0.000
TP          3873    A     102    115    6    0000    5.070000e+03    6.58     0.000,0.000,0.000,0.040,0.038,0.117,0.150,0.195,0.218,0.135,0.065,0.025,0.000,0.017,0.000,0.000,0.000,0.000,0.000,0.000,0.000,0.000,0.000,0.000,0.000,0.000,0.000,0.000,0.000,0.000,0.000,0.000,0.000,0.000,0.000,0.000,0.000,0.000,0.000,0.000,0.000,0.000,0.000,0.000,0.000,0.000,0.000,0.000,0.000,0.000
TP          3874    A     102    115    6    0000    inf             6.31     
TP          3875    A     102    115    6    0000    inf             6.42     
TP          3876    A     102    115    6    0000    inf             6.09     
TP          3877    A     104    107    6    0000    0.000000e+00    0.00     0.834,0.166,0.000,0.000,0.000,0.000,0.000,0.000,0.000,0.000,0.000,0.000,0.000,0.000,0.000,0.000,0.000,0.000,0.000,0.000,0.000,0.000,0.000,0.000,0.000,0.000,0.000,0.000,0.000,0.000,0.000,0.000,0.000,0.000,0.000,0.000,0.000,0.000,0.000,0.000,0.000,0.000,0.000,0.000,0.000,0.000,0.000,0.000,0.000,0.000
TP          3878    A     104    107    6    0000    4.200000e+01    0.39     0.573,0.354,0.073,0.000,0.000,0.000,0.000,0.000,0.000,0.000,0.000,0.000,0.000,0.000,0.000,0.000,0.000,0.000,0.000,0.000,0.000,0.000,0.000,0.000,0.000,0.000,0.000,0.000,0.000,0.000,0.000,0.000,0.000,0.000,0.000,0.000,0.000,0.000,0.000,0.000,0.000,0.000,0.000,0.000,0.000,0.000,0.000,0.000,0.000,0.000
TP          3879    A     104    107    6    0000    1.060000e+02    0.48     0.493,0.406,0.101,0.000,0.000,0.000,0.000,0.000,0.000,0.000,0.000,0.000,0.000,0.000,0.000,0.000,0.000,0.000,0.000,0.000,0.000,0.000,0.000,0.000,0.000,0.000,0.000,0.000,0.000,0.000,0.000,0.000,0.000,0.000,0.000,0.000,0.000,0.000,0.000,0.000,0.000,0.000,0.000,0.000,0.000,0.000,0.000,0.000,0.000,0.000
TP          3880    A     104    107    6    0000    5.730000e+02    0.62     0.415,0.418,0.160,0.007,0.000,0.000,0.000,0.000,0.000,0.000,0.000,0.000,0.000,0.000,0.000,0.000,0.000,0.000,0.000,0.000,0.000,0.000,0.000,0.000,0.000,0.000,0.000,0.000,0.000,0.000,0.000,0.000,0.000,0.000,0.000,0.000,0.000,0.000,0.000,0.000,0.000,0.000,0.000,0.000,0.000,0.000,0.000,0.000,0.000,0.000
TP          3881    A     104    107    6    0000    5.070000e+03    1.03     0.284,0.400,0.250,0.066,0.000,0.000,0.000,0.000,0.000,0.000,0.000,0.000,0.000,0.000,0.000,0.000,0.000,0.000,0.000,0.000,0.000,0.000,0.000,0.000,0.000,0.000,0.000,0.000,0.000,0.000,0.000,0.000,0.000,0.000,0.000,0.000,0.000,0.000,0.000,0.000,0.000,0.000,0.000,0.000,0.000,0.000,0.000,0.000,0.000,0.000
TP          3882    A     104    107    6    0000    1.107100e+04    1.15     0.219,0.394,0.292,0.095,0.000,0.000,0.000,0.000,0.000,0.000,0.000,0.000,0.000,0.000,0.000,0.000,0.000,0.000,0.000,0.000,0.000,0.000,0.000,0.000,0.000,0.000,0.000,0.000,0.000,0.000,0.000,0.000,0.000,0.000,0.000,0.000,0.000,0.000,0.000,0.000,0.000,0.000,0.000,0.000,0.000,0.000,0.000,0.000,0.000,0.000
TP          3883    A     104    107    6    0000    5.407300e+04    1.37     0.175,0.355,0.313,0.148,0.009,0.000,0.000,0.000,0.000,0.000,0.000,0.000,0.000,0.000,0.000,0.000,0.000,0.000,0.000,0.000,0.000,0.000,0.000,0.000,0.000,0.000,0.000,0.000,0.000,0.000,0.000,0.000,0.000,0.000,0.000,0.000,0.000,0.000,0.000,0.000,0.000,0.000,0.000,0.000,0.000,0.000,0.000,0.000,0.000,0.000
TP          3884    A     107    116    6    0000    0.000000e+00    0.00     0.518,0.303,0.126,0.042,0.010,0.000,0.000,0.000,0.000,0.000,0.000,0.000,0.000,0.000,0.000,0.000,0.000,0.000,0.000,0.000,0.000,0.000,0.000,0.000,0.000,0.000,0.000,0.000,0.000,0.000,0.000,0.000,0.000,0.000,0.000,0.000,0.000,0.000,0.000,0.000,0.000,0.000,0.000,0.000,0.000,0.000,0.000,0.000,0.000,0.000
TP          3885    A     107    116    6    0000    4.200000e+01    1.52     0.140,0.234,0.242,0.194,0.111,0.053,0.017,0.008,0.000,0.000,0.000,0.000,0.000,0.000,0.000,0.000,0.000,0.000,0.000,0.000,0.000,0.000,0.000,0.000,0.000,0.000,0.000,0.000,0.000,0.000,0.000,0.000,0.000,0.000,0.000,0.000,0.000,0.000,0.000,0.000,0.000,0.000,0.000,0.000,0.000,0.000,0.000,0.000,0.000,0.000
TP          3886    A     107    116    6    0000    1.060000e+02    2.01     0.106,0.157,0.214,0.209,0.175,0.090,0.035,0.014,0.000,0.000,0.000,0.000,0.000,0.000,0.000,0.000,0.000,0.000,0.000,0.000,0.000,0.000,0.000,0.000,0.000,0.000,0.000,0.000,0.000,0.000,0.000,0.000,0.000,0.000,0.000,0.000,0.000,0.000,0.000,0.000,0.000,0.000,0.000,0.000,0.000,0.000,0.000,0.000,0.000,0.000
TP          3887    A     107    116    6    0000    5.730000e+02    2.81     0.053,0.093,0.134,0.200,0.212,0.168,0.092,0.036,0.011,0.000,0.000,0.000,0.000,0.000,0.000,0.000,0.000,0.000,0.000,0.000,0.000,0.000,0.000,0.000,0.000,0.000,0.000,0.000,0.000,0.000,0.000,0.000,0.000,0.000,0.000,0.000,0.000,0.000,0.000,0.000,0.000,0.000,0.000,0.000,0.000,0.000,0.000,0.000,0.000,0.000
TP          3888    A     107    116    6    0000    5.070000e+03    4.02     0.022,0.025,0.048,0.131,0.223,0.257,0.173,0.082,0.027,0.011,0.002,0.000,0.000,0.000,0.000,0.000,0.000,0.000,0.000,0.000,0.000,0.000,0.000,0.000,0.000,0.000,0.000,0.000,0.000,0.000,0.000,0.000,0.000,0.000,0.000,0.000,0.000,0.000,0.000,0.000,0.000,0.000,0.000,0.000,0.000,0.000,0.000,0.000,0.000,0.000
TP          3889    A     107    116    6    0000    1.107100e+04    4.11     0.029,0.027,0.037,0.119,0.212,0.251,0.190,0.087,0.028,0.018,0.002,0.000,0.000,0.000,0.000,0.000,0.000,0.000,0.000,0.000,0.000,0.000,0.000,0.000,0.000,0.000,0.000,0.000,0.000,0.000,0.000,0.000,0.000,0.000,0.000,0.000,0.000,0.000,0.000,0.000,0.000,0.000,0.000,0.000,0.000,0.000,0.000,0.000,0.000,0.000
TP          3890    A     107    116    6    0000    5.407300e+04    4.41     0.021,0.032,0.034,0.102,0.179,0.258,0.203,0.108,0.040,0.017,0.006,0.000,0.000,0.000,0.000,0.000,0.000,0.000,0.000,0.000,0.000,0.000,0.000,0.000,0.000,0.000,0.000,0.000,0.000,0.000,0.000,0.000,0.000,0.000,0.000,0.000,0.000,0.000,0.000,0.000,0.000,0.000,0.000,0.000,0.000,0.000,0.000,0.000,0.000,0.000
TP          3891    A     107    116    6    0000    inf             5.86     
TP          3892    A     107    120    6    0000    0.000000e+00    0.00     0.419,0.305,0.195,0.057,0.024,0.000,0.000,0.000,0.000,0.000,0.000,0.000,0.000,0.000,0.000,0.000,0.000,0.000,0.000,0.000,0.000,0.000,0.000,0.000,0.000,0.000,0.000,0.000,0.000,0.000,0.000,0.000,0.000,0.000,0.000,0.000,0.000,0.000,0.000,0.000,0.000,0.000,0.000,0.000,0.000,0.000,0.000,0.000,0.000,0.000
TP          3893    A     107    120    6    0000    0.000000e+00    0.00     0.389,0.336,0.190,0.084,0.000,0.000,0.000,0.000,0.000,0.000,0.000,0.000,0.000,0.000,0.000,0.000,0.000,0.000,0.000,0.000,0.000,0.000,0.000,0.000,0.000,0.000,0.000,0.000,0.000,0.000,0.000,0.000,0.000,0.000,0.000,0.000,0.000,0.000,0.000,0.000,0.000,0.000,0.000,0.000,0.000,0.000,0.000,0.000,0.000,0.000
TP          3894    A     107    120    6    0000    4.200000e+01    1.15     0.128,0.239,0.257,0.177,0.116,0.050,0.029,0.005,0.000,0.000,0.000,0.000,0.000,0.000,0.000,0.000,0.000,0.000,0.000,0.000,0.000,0.000,0.000,0.000,0.000,0.000,0.000,0.000,0.000,0.000,0.000,0.000,0.000,0.000,0.000,0.000,0.000,0.000,0.000,0.000,0.000,0.000,0.000,0.000,0.000,0.000,0.000,0.000,0.000,0.000
TP          3895    A     107    120    6    0000    4.200000e+01    1.18     0.134,0.216,0.255,0.214,0.101,0.060,0.020,0.000,0.000,0.000,0.000,0.000,0.000,0.000,0.000,0.000,0.000,0.000,0.000,0.000,0.000,0.000,0.000,0.000,0.000,0.000,0.000,0.000,0.000,0.000,0.000,0.000,0.000,0.000,0.000,0.000,0.000,0.000,0.000,0.000,0.000,0.000,0.000,0.000,0.000,0.000,0.000,0.000,0.000,0.000
TP          3896    A     107    120    6    0000    1.060000e+02    1.71     0.119,0.155,0.227,0.177,0.162,0.088,0.046,0.024,0.000,0.000,0.000,0.000,0.000,0.000,0.000,0.000,0.000,0.000,0.000,0.000,0.000,0.000,0.000,0.000,0.000,0.000,0.000,0.000,0.000,0.000,0.000,0.000,0.000,0.000,0.000,0.000,0.000,0.000,0.000,0.000,0.000,0.000,0.000,0.000,0.000,0.000,0.000,0.000,0.000,0.000
TP          3897    A     107    120    6    0000    1.060000e+02    1.49     0.112,0.178,0.235,0.221,0.139,0.114,0.000,0.000,0.000,0.000,0.000,0.000,0.000,0.000,0.000,0.000,0.000,0.000,0.000,0.000,0.000,0.000,0.000,0.000,0.000,0.000,0.000,0.000,0.000,0.000,0.000,0.000,0.000,0.000,0.000,0.000,0.000,0.000,0.000,0.000,0.000,0.000,0.000,0.000,0.000,0.000,0.000,0.000,0.000,0.000
TP          3898    A     107    120    6    0000    5.730000e+02    2.68     0.069,0.105,0.137,0.171,0.183,0.158,0.093,0.059,0.017,0.007,0.000,0.000,0.000,0.000,0.000,0.000,0.000,0.000,0.000,0.000,0.000,0.000,0.000,0.000,0.000,0.000,0.000,0.000,0.000,0.000,0.000,0.000,0.000,0.000,0.000,0.000,0.000,0.000,0.000,0.000,0.000,0.000,0.000,0.000,0.000,0.000,0.000,0.000,0.000,0.000
TP          3899    A     107    120    6    0000    5.730000e+02    2.61     0.067,0.074,0.152,0.179,0.225,0.151,0.113,0.040,0.000,0.000,0.000,0.000,0.000,0.000,0.000,0.000,0.000,0.000,0.000,0.000,0.000,0.000,0.000,0.000,0.000,0.000,0.000,0.000,0.000,0.000,0.000,0.000,0.000,0.000,0.000,0.000,0.000,0.000,0.000,0.000,0.000,0.000,0.000,0.000,0.000,0.000,0.000,0.000,0.000,0.000
TP          3900    A     107    120    6    0000    5.070000e+03    4.09     0.000,0.028,0.040,0.136,0.147,0.234,0.187,0.129,0.058,0.027,0.015,0.000,0.000,0.000,0.000,0.000,0.000,0.000,0.000,0.000,0.000,0.000,0.000,0.000,0.000,0.000,0.000,0.000,0.000,0.000,0.000,0.000,0.000,0.000,0.000,0.000,0.000,0.000,0.000,0.000,0.000,0.000,0.000,0.000,0.000,0.000,0.000,0.000,0.000,0.000
TP          3901    A     107    120    6    0000    5.070000e+03    4.09     0.000,0.000,0.000,0.134,0.221,0.211,0.183,0.150,0.077,0.024,0.000,0.000,0.000,0.000,0.000,0.000,0.000,0.000,0.000,0.000,0.000,0.000,0.000,0.000,0.000,0.000,0.000,0.000,0.000,0.000,0.000,0.000,0.000,0.000,0.000,0.000,0.000,0.000,0.000,0.000,0.000,0.000,0.000,0.000,0.000,0.000,0.000,0.000,0.000,0.000
TP          3902    A     107    120    6    0000    1.107100e+04    4.27     0.000,0.013,0.041,0.088,0.166,0.233,0.215,0.128,0.069,0.029,0.019,0.000,0.000,0.000,0.000,0.000,0.000,0.000,0.000,0.000,0.000,0.000,0.000,0.000,0.000,0.000,0.000,0.000,0.000,0.000,0.000,0.000,0.000,0.000,0.000,0.000,0.000,0.000,0.000,0.000,0.000,0.000,0.000,0.000,0.000,0.000,0.000,0.000,0.000,0.000
TP          3903    A     107    120    6    0000    1.107100e+04    4.28     0.000,0.000,0.000,0.090,0.166,0.247,0.241,0.159,0.069,0.027,0.000,0.000,0.000,0.000,0.000,0.000,0.000,0.000,0.000,0.000,0.000,0.000,0.000,0.000,0.000,0.000,0.000,0.000,0.000,0.000,0.000,0.000,0.000,0.000,0.000,0.000,0.000,0.000,0.000,0.000,0.000,0.000,0.000,0.000,0.000,0.000,0.000,0.000,0.000,0.000
TP          3904    A     107    120    6    0000    5.407300e+04    4.36     0.000,0.000,0.161,0.000,0.180,0.176,0.211,0.166,0.106,0.000,0.000,0.000,0.000,0.000,0.000,0.000,0.000,0.000,0.000,0.000,0.000,0.000,0.000,0.000,0.000,0.000,0.000,0.000,0.000,0.000,0.000,0.000,0.000,0.000,0.000,0.000,0.000,0.000,0.000,0.000,0.000,0.000,0.000,0.000,0.000,0.000,0.000,0.000,0.000,0.000
TP          3905    A     107    120    6    0000    inf             7.67     
TP          3906    A     107    120    6    0000    inf             7.59     
TP          3907    A     108    113    6    0000    0.000000e+00    0.00     0.766,0.209,0.025,0.000,0.000,0.000,0.000,0.000,0.000,0.000,0.000,0.000,0.000,0.000,0.000,0.000,0.000,0.000,0.000,0.000,0.000,0.000,0.000,0.000,0.000,0.000,0.000,0.000,0.000,0.000,0.000,0.000,0.000,0.000,0.000,0.000,0.000,0.000,0.000,0.000,0.000,0.000,0.000,0.000,0.000,0.000,0.000,0.000,0.000,0.000
TP          3908    A     108    113    6    0000    4.200000e+01    1.49     0.192,0.274,0.261,0.198,0.074,0.000,0.000,0.000,0.000,0.000,0.000,0.000,0.000,0.000,0.000,0.000,0.000,0.000,0.000,0.000,0.000,0.000,0.000,0.000,0.000,0.000,0.000,0.000,0.000,0.000,0.000,0.000,0.000,0.000,0.000,0.000,0.000,0.000,0.000,0.000,0.000,0.000,0.000,0.000,0.000,0.000,0.000,0.000,0.000,0.000
TP          3909    A     108    113    6    0000    1.060000e+02    1.99     0.154,0.181,0.238,0.232,0.152,0.043,0.000,0.000,0.000,0.000,0.000,0.000,0.000,0.000,0.000,0.000,0.000,0.000,0.000,0.000,0.000,0.000,0.000,0.000,0.000,0.000,0.000,0.000,0.000,0.000,0.000,0.000,0.000,0.000,0.000,0.000,0.000,0.000,0.000,0.000,0.000,0.000,0.000,0.000,0.000,0.000,0.000,0.000,0.000,0.000
TP          3910    A     108    113    6    0000    5.730000e+02    2.41     0.079,0.215,0.228,0.252,0.147,0.079,0.000,0.000,0.000,0.000,0.000,0.000,0.000,0.000,0.000,0.000,0.000,0.000,0.000,0.000,0.000,0.000,0.000,0.000,0.000,0.000,0.000,0.000,0.000,0.000,0.000,0.000,0.000,0.000,0.000,0.000,0.000,0.000,0.000,0.000,0.000,0.000,0.000,0.000,0.000,0.000,0.000,0.000,0.000,0.000
TP          3911    A     108    113    6    0000    5.070000e+03    2.88     0.020,0.067,0.205,0.327,0.250,0.111,0.020,0.000,0.000,0.000,0.000,0.000,0.000,0.000,0.000,0.000,0.000,0.000,0.000,0.000,0.000,0.000,0.000,0.000,0.000,0.000,0.000,0.000,0.000,0.000,0.000,0.000,0.000,0.000,0.000,0.000,0.000,0.000,0.000,0.000,0.000,0.000,0.000,0.000,0.000,0.000,0.000,0.000,0.000,0.000
TP          3912    A     108    113    6    0000    1.107100e+04    2.99     0.016,0.062,0.193,0.314,0.280,0.108,0.027,0.000,0.000,0.000,0.000,0.000,0.000,0.000,0.000,0.000,0.000,0.000,0.000,0.000,0.000,0.000,0.000,0.000,0.000,0.000,0.000,0.000,0.000,0.000,0.000,0.000,0.000,0.000,0.000,0.000,0.000,0.000,0.000,0.000,0.000,0.000,0.000,0.000,0.000,0.000,0.000,0.000,0.000,0.000
TP          3913    A     108    113    6    0000    5.407300e+04    3.18     0.018,0.042,0.163,0.318,0.274,0.147,0.039,0.000,0.000,0.000,0.000,0.000,0.000,0.000,0.000,0.000,0.000,0.000,0.000,0.000,0.000,0.000,0.000,0.000,0.000,0.000,0.000,0.000,0.000,0.000,0.000,0.000,0.000,0.000,0.000,0.000,0.000,0.000,0.000,0.000,0.000,0.000,0.000,0.000,0.000,0.000,0.000,0.000,0.000,0.000
TP          3914    A     108    113    6    0000    inf             3.48     
TP          3915    A     108    114    6    0000    0.000000e+00    0.00     0.701,0.252,0.047,0.000,0.000,0.000,0.000,0.000,0.000,0.000,0.000,0.000,0.000,0.000,0.000,0.000,0.000,0.000,0.000,0.000,0.000,0.000,0.000,0.000,0.000,0.000,0.000,0.000,0.000,0.000,0.000,0.000,0.000,0.000,0.000,0.000,0.000,0.000,0.000,0.000,0.000,0.000,0.000,0.000,0.000,0.000,0.000,0.000,0.000,0.000
TP          3916    A     108    114    6    0000    0.000000e+00    0.00     0.706,0.232,0.052,0.009,0.002,0.000,0.000,0.000,0.000,0.000,0.000,0.000,0.000,0.000,0.000,0.000,0.000,0.000,0.000,0.000,0.000,0.000,0.000,0.000,0.000,0.000,0.000,0.000,0.000,0.000,0.000,0.000,0.000,0.000,0.000,0.000,0.000,0.000,0.000,0.000,0.000,0.000,0.000,0.000,0.000,0.000,0.000,0.000,0.000,0.000
TP          3917    A     108    114    6    0000    4.200000e+01    1.69     0.166,0.241,0.234,0.210,0.108,0.041,0.000,0.000,0.000,0.000,0.000,0.000,0.000,0.000,0.000,0.000,0.000,0.000,0.000,0.000,0.000,0.000,0.000,0.000,0.000,0.000,0.000,0.000,0.000,0.000,0.000,0.000,0.000,0.000,0.000,0.000,0.000,0.000,0.000,0.000,0.000,0.000,0.000,0.000,0.000,0.000,0.000,0.000,0.000,0.000
TP          3918    A     108    114    6    0000    4.200000e+01    1.65     0.167,0.236,0.243,0.198,0.108,0.038,0.009,0.000,0.000,0.000,0.000,0.000,0.000,0.000,0.000,0.000,0.000,0.000,0.000,0.000,0.000,0.000,0.000,0.000,0.000,0.000,0.000,0.000,0.000,0.000,0.000,0.000,0.000,0.000,0.000,0.000,0.000,0.000,0.000,0.000,0.000,0.000,0.000,0.000,0.000,0.000,0.000,0.000,0.000,0.000
TP          3919    A     108    114    6    0000    1.060000e+02    2.35     0.127,0.142,0.191,0.235,0.187,0.089,0.029,0.000,0.000,0.000,0.000,0.000,0.000,0.000,0.000,0.000,0.000,0.000,0.000,0.000,0.000,0.000,0.000,0.000,0.000,0.000,0.000,0.000,0.000,0.000,0.000,0.000,0.000,0.000,0.000,0.000,0.000,0.000,0.000,0.000,0.000,0.000,0.000,0.000,0.000,0.000,0.000,0.000,0.000,0.000
TP          3920    A     108    114    6    0000    1.060000e+02    2.19     0.123,0.158,0.191,0.233,0.185,0.082,0.022,0.005,0.000,0.000,0.000,0.000,0.000,0.000,0.000,0.000,0.000,0.000,0.000,0.000,0.000,0.000,0.000,0.000,0.000,0.000,0.000,0.000,0.000,0.000,0.000,0.000,0.000,0.000,0.000,0.000,0.000,0.000,0.000,0.000,0.000,0.000,0.000,0.000,0.000,0.000,0.000,0.000,0.000,0.000
TP          3921    A     108    114    6    0000    5.730000e+02    2.48     0.081,0.123,0.217,0.260,0.219,0.075,0.026,0.000,0.000,0.000,0.000,0.000,0.000,0.000,0.000,0.000,0.000,0.000,0.000,0.000,0.000,0.000,0.000,0.000,0.000,0.000,0.000,0.000,0.000,0.000,0.000,0.000,0.000,0.000,0.000,0.000,0.000,0.000,0.000,0.000,0.000,0.000,0.000,0.000,0.000,0.000,0.000,0.000,0.000,0.000
TP          3922    A     108    114    6    0000    5.730000e+02    2.52     0.073,0.125,0.187,0.255,0.226,0.102,0.028,0.005,0.000,0.000,0.000,0.000,0.000,0.000,0.000,0.000,0.000,0.000,0.000,0.000,0.000,0.000,0.000,0.000,0.000,0.000,0.000,0.000,0.000,0.000,0.000,0.000,0.000,0.000,0.000,0.000,0.000,0.000,0.000,0.000,0.000,0.000,0.000,0.000,0.000,0.000,0.000,0.000,0.000,0.000
TP          3923    A     108    114    6    0000    5.070000e+03    3.07     0.000,0.078,0.143,0.353,0.268,0.157,0.000,0.000,0.000,0.000,0.000,0.000,0.000,0.000,0.000,0.000,0.000,0.000,0.000,0.000,0.000,0.000,0.000,0.000,0.000,0.000,0.000,0.000,0.000,0.000,0.000,0.000,0.000,0.000,0.000,0.000,0.000,0.000,0.000,0.000,0.000,0.000,0.000,0.000,0.000,0.000,0.000,0.000,0.000,0.000
TP          3924    A     108    114    6    0000    5.070000e+03    3.14     0.018,0.045,0.142,0.284,0.300,0.156,0.044,0.008,0.002,0.000,0.000,0.000,0.000,0.000,0.000,0.000,0.000,0.000,0.000,0.000,0.000,0.000,0.000,0.000,0.000,0.000,0.000,0.000,0.000,0.000,0.000,0.000,0.000,0.000,0.000,0.000,0.000,0.000,0.000,0.000,0.000,0.000,0.000,0.000,0.000,0.000,0.000,0.000,0.000,0.000
TP          3925    A     108    114    6    0000    1.107100e+04    3.22     0.000,0.039,0.149,0.317,0.313,0.142,0.041,0.000,0.000,0.000,0.000,0.000,0.000,0.000,0.000,0.000,0.000,0.000,0.000,0.000,0.000,0.000,0.000,0.000,0.000,0.000,0.000,0.000,0.000,0.000,0.000,0.000,0.000,0.000,0.000,0.000,0.000,0.000,0.000,0.000,0.000,0.000,0.000,0.000,0.000,0.000,0.000,0.000,0.000,0.000
TP          3926    A     108    114    6    0000    1.107100e+04    3.19     0.015,0.041,0.140,0.283,0.307,0.154,0.048,0.010,0.002,0.000,0.000,0.000,0.000,0.000,0.000,0.000,0.000,0.000,0.000,0.000,0.000,0.000,0.000,0.000,0.000,0.000,0.000,0.000,0.000,0.000,0.000,0.000,0.000,0.000,0.000,0.000,0.000,0.000,0.000,0.000,0.000,0.000,0.000,0.000,0.000,0.000,0.000,0.000,0.000,0.000
TP          3927    A     108    114    6    0000    5.407300e+04    3.39     0.000,0.040,0.129,0.241,0.329,0.186,0.057,0.020,0.000,0.000,0.000,0.000,0.000,0.000,0.000,0.000,0.000,0.000,0.000,0.000,0.000,0.000,0.000,0.000,0.000,0.000,0.000,0.000,0.000,0.000,0.000,0.000,0.000,0.000,0.000,0.000,0.000,0.000,0.000,0.000,0.000,0.000,0.000,0.000,0.000,0.000,0.000,0.000,0.000,0.000
TP          3928    A     108    114    6    0000    5.407300e+04    3.43     0.016,0.032,0.110,0.246,0.313,0.195,0.067,0.018,0.004,0.000,0.000,0.000,0.000,0.000,0.000,0.000,0.000,0.000,0.000,0.000,0.000,0.000,0.000,0.000,0.000,0.000,0.000,0.000,0.000,0.000,0.000,0.000,0.000,0.000,0.000,0.000,0.000,0.000,0.000,0.000,0.000,0.000,0.000,0.000,0.000,0.000,0.000,0.000,0.000,0.000
TP          3929    A     108    114    6    0000    inf             3.95     
TP          3930    A     108    114    6    0000    inf             3.93     
TP          3931    A     108    116    6    0000    0.000000e+00    0.00     0.615,0.286,0.099,0.000,0.000,0.000,0.000,0.000,0.000,0.000,0.000,0.000,0.000,0.000,0.000,0.000,0.000,0.000,0.000,0.000,0.000,0.000,0.000,0.000,0.000,0.000,0.000,0.000,0.000,0.000,0.000,0.000,0.000,0.000,0.000,0.000,0.000,0.000,0.000,0.000,0.000,0.000,0.000,0.000,0.000,0.000,0.000,0.000,0.000,0.000
TP          3932    A     108    116    6    0000    0.000000e+00    0.00     0.589,0.297,0.091,0.019,0.004,0.000,0.000,0.000,0.000,0.000,0.000,0.000,0.000,0.000,0.000,0.000,0.000,0.000,0.000,0.000,0.000,0.000,0.000,0.000,0.000,0.000,0.000,0.000,0.000,0.000,0.000,0.000,0.000,0.000,0.000,0.000,0.000,0.000,0.000,0.000,0.000,0.000,0.000,0.000,0.000,0.000,0.000,0.000,0.000,0.000
TP          3933    A     108    116    6    0000    4.200000e+01    1.44     0.150,0.235,0.248,0.205,0.121,0.040,0.000,0.000,0.000,0.000,0.000,0.000,0.000,0.000,0.000,0.000,0.000,0.000,0.000,0.000,0.000,0.000,0.000,0.000,0.000,0.000,0.000,0.000,0.000,0.000,0.000,0.000,0.000,0.000,0.000,0.000,0.000,0.000,0.000,0.000,0.000,0.000,0.000,0.000,0.000,0.000,0.000,0.000,0.000,0.000
TP          3934    A     108    116    6    0000    4.200000e+01    1.68     0.153,0.226,0.235,0.196,0.121,0.051,0.018,0.000,0.000,0.000,0.000,0.000,0.000,0.000,0.000,0.000,0.000,0.000,0.000,0.000,0.000,0.000,0.000,0.000,0.000,0.000,0.000,0.000,0.000,0.000,0.000,0.000,0.000,0.000,0.000,0.000,0.000,0.000,0.000,0.000,0.000,0.000,0.000,0.000,0.000,0.000,0.000,0.000,0.000,0.000
TP          3935    A     108    116    6    0000    1.060000e+02    2.44     0.100,0.140,0.170,0.212,0.194,0.117,0.051,0.015,0.000,0.000,0.000,0.000,0.000,0.000,0.000,0.000,0.000,0.000,0.000,0.000,0.000,0.000,0.000,0.000,0.000,0.000,0.000,0.000,0.000,0.000,0.000,0.000,0.000,0.000,0.000,0.000,0.000,0.000,0.000,0.000,0.000,0.000,0.000,0.000,0.000,0.000,0.000,0.000,0.000,0.000
TP          3936    A     108    116    6    0000    5.730000e+02    3.22     0.074,0.083,0.135,0.163,0.194,0.212,0.100,0.040,0.000,0.000,0.000,0.000,0.000,0.000,0.000,0.000,0.000,0.000,0.000,0.000,0.000,0.000,0.000,0.000,0.000,0.000,0.000,0.000,0.000,0.000,0.000,0.000,0.000,0.000,0.000,0.000,0.000,0.000,0.000,0.000,0.000,0.000,0.000,0.000,0.000,0.000,0.000,0.000,0.000,0.000
TP          3937    A     108    116    6    0000    5.730000e+02    3.10     0.066,0.102,0.119,0.169,0.212,0.179,0.102,0.038,0.012,0.000,0.000,0.000,0.000,0.000,0.000,0.000,0.000,0.000,0.000,0.000,0.000,0.000,0.000,0.000,0.000,0.000,0.000,0.000,0.000,0.000,0.000,0.000,0.000,0.000,0.000,0.000,0.000,0.000,0.000,0.000,0.000,0.000,0.000,0.000,0.000,0.000,0.000,0.000,0.000,0.000
TP          3938    A     108    116    6    0000    5.070000e+03    4.47     0.000,0.000,0.038,0.098,0.254,0.256,0.209,0.099,0.045,0.000,0.000,0.000,0.000,0.000,0.000,0.000,0.000,0.000,0.000,0.000,0.000,0.000,0.000,0.000,0.000,0.000,0.000,0.000,0.000,0.000,0.000,0.000,0.000,0.000,0.000,0.000,0.000,0.000,0.000,0.000,0.000,0.000,0.000,0.000,0.000,0.000,0.000,0.000,0.000,0.000
TP          3939    A     108    116    6    0000    5.070000e+03    4.39     0.008,0.015,0.038,0.110,0.219,0.268,0.206,0.096,0.032,0.007,0.000,0.000,0.000,0.000,0.000,0.000,0.000,0.000,0.000,0.000,0.000,0.000,0.000,0.000,0.000,0.000,0.000,0.000,0.000,0.000,0.000,0.000,0.000,0.000,0.000,0.000,0.000,0.000,0.000,0.000,0.000,0.000,0.000,0.000,0.000,0.000,0.000,0.000,0.000,0.000
TP          3940    A     108    116    6    0000    1.107100e+04    4.57     0.000,0.000,0.000,0.091,0.250,0.259,0.256,0.144,0.000,0.000,0.000,0.000,0.000,0.000,0.000,0.000,0.000,0.000,0.000,0.000,0.000,0.000,0.000,0.000,0.000,0.000,0.000,0.000,0.000,0.000,0.000,0.000,0.000,0.000,0.000,0.000,0.000,0.000,0.000,0.000,0.000,0.000,0.000,0.000,0.000,0.000,0.000,0.000,0.000,0.000
TP          3941    A     108    116    6    0000    1.107100e+04    4.52     0.006,0.010,0.030,0.100,0.211,0.275,0.220,0.106,0.035,0.008,0.000,0.000,0.000,0.000,0.000,0.000,0.000,0.000,0.000,0.000,0.000,0.000,0.000,0.000,0.000,0.000,0.000,0.000,0.000,0.000,0.000,0.000,0.000,0.000,0.000,0.000,0.000,0.000,0.000,0.000,0.000,0.000,0.000,0.000,0.000,0.000,0.000,0.000,0.000,0.000
TP          3942    A     108    116    6    0000    5.407300e+04    4.73     0.000,0.000,0.000,0.080,0.188,0.314,0.279,0.138,0.000,0.000,0.000,0.000,0.000,0.000,0.000,0.000,0.000,0.000,0.000,0.000,0.000,0.000,0.000,0.000,0.000,0.000,0.000,0.000,0.000,0.000,0.000,0.000,0.000,0.000,0.000,0.000,0.000,0.000,0.000,0.000,0.000,0.000,0.000,0.000,0.000,0.000,0.000,0.000,0.000,0.000
TP          3943    A     108    116    6    0000    5.407300e+04    4.67     0.008,0.012,0.029,0.085,0.186,0.264,0.229,0.128,0.047,0.012,0.000,0.000,0.000,0.000,0.000,0.000,0.000,0.000,0.000,0.000,0.000,0.000,0.000,0.000,0.000,0.000,0.000,0.000,0.000,0.000,0.000,0.000,0.000,0.000,0.000,0.000,0.000,0.000,0.000,0.000,0.000,0.000,0.000,0.000,0.000,0.000,0.000,0.000,0.000,0.000
TP          3944    A     108    116    6    0000    inf             5.33     
TP          3945    A     108    116    6    0000    inf             5.19     
TP          3946    A     108    118    6    0000    0.000000e+00    0.00     0.603,0.397,0.000,0.000,0.000,0.000,0.000,0.000,0.000,0.000,0.000,0.000,0.000,0.000,0.000,0.000,0.000,0.000,0.000,0.000,0.000,0.000,0.000,0.000,0.000,0.000,0.000,0.000,0.000,0.000,0.000,0.000,0.000,0.000,0.000,0.000,0.000,0.000,0.000,0.000,0.000,0.000,0.000,0.000,0.000,0.000,0.000,0.000,0.000,0.000
TP          3947    A     108    118    6    0000    0.000000e+00    0.00     0.486,0.337,0.129,0.041,0.006,0.002,0.000,0.000,0.000,0.000,0.000,0.000,0.000,0.000,0.000,0.000,0.000,0.000,0.000,0.000,0.000,0.000,0.000,0.000,0.000,0.000,0.000,0.000,0.000,0.000,0.000,0.000,0.000,0.000,0.000,0.000,0.000,0.000,0.000,0.000,0.000,0.000,0.000,0.000,0.000,0.000,0.000,0.000,0.000,0.000
TP          3948    A     108    118    6    0000    0.000000e+00    0.00     0.516,0.369,0.115,0.000,0.000,0.000,0.000,0.000,0.000,0.000,0.000,0.000,0.000,0.000,0.000,0.000,0.000,0.000,0.000,0.000,0.000,0.000,0.000,0.000,0.000,0.000,0.000,0.000,0.000,0.000,0.000,0.000,0.000,0.000,0.000,0.000,0.000,0.000,0.000,0.000,0.000,0.000,0.000,0.000,0.000,0.000,0.000,0.000,0.000,0.000
TP          3949    A     108    118    6    0000    4.200000e+01    1.53     0.153,0.233,0.240,0.186,0.108,0.055,0.020,0.006,0.000,0.000,0.000,0.000,0.000,0.000,0.000,0.000,0.000,0.000,0.000,0.000,0.000,0.000,0.000,0.000,0.000,0.000,0.000,0.000,0.000,0.000,0.000,0.000,0.000,0.000,0.000,0.000,0.000,0.000,0.000,0.000,0.000,0.000,0.000,0.000,0.000,0.000,0.000,0.000,0.000,0.000
TP          3950    A     108    118    6    0000    4.200000e+01    1.32     0.171,0.259,0.270,0.200,0.093,0.000,0.000,0.006,0.000,0.000,0.000,0.000,0.000,0.000,0.000,0.000,0.000,0.000,0.000,0.000,0.000,0.000,0.000,0.000,0.000,0.000,0.000,0.000,0.000,0.000,0.000,0.000,0.000,0.000,0.000,0.000,0.000,0.000,0.000,0.000,0.000,0.000,0.000,0.000,0.000,0.000,0.000,0.000,0.000,0.000
TP          3951    A     108    118    6    0000    1.060000e+02    2.34     0.113,0.165,0.190,0.202,0.165,0.103,0.044,0.017,0.001,0.000,0.000,0.000,0.000,0.000,0.000,0.000,0.000,0.000,0.000,0.000,0.000,0.000,0.000,0.000,0.000,0.000,0.000,0.000,0.000,0.000,0.000,0.000,0.000,0.000,0.000,0.000,0.000,0.000,0.000,0.000,0.000,0.000,0.000,0.000,0.000,0.000,0.000,0.000,0.000,0.000
TP          3952    A     108    118    6    0000    5.730000e+02    3.46     0.062,0.104,0.117,0.166,0.198,0.175,0.107,0.049,0.018,0.006,0.000,0.000,0.000,0.000,0.000,0.000,0.000,0.000,0.000,0.000,0.000,0.000,0.000,0.000,0.000,0.000,0.000,0.000,0.000,0.000,0.000,0.000,0.000,0.000,0.000,0.000,0.000,0.000,0.000,0.000,0.000,0.000,0.000,0.000,0.000,0.000,0.000,0.000,0.000,0.000
TP          3953    A     108    118    6    0000    5.070000e+03    4.91     0.010,0.019,0.029,0.081,0.166,0.237,0.220,0.142,0.059,0.022,0.014,0.000,0.000,0.000,0.000,0.000,0.000,0.000,0.000,0.000,0.000,0.000,0.000,0.000,0.000,0.000,0.000,0.000,0.000,0.000,0.000,0.000,0.000,0.000,0.000,0.000,0.000,0.000,0.000,0.000,0.000,0.000,0.000,0.000,0.000,0.000,0.000,0.000,0.000,0.000
TP          3954    A     108    118    6    0000    1.107100e+04    5.19     0.001,0.012,0.020,0.067,0.144,0.242,0.241,0.166,0.072,0.025,0.009,0.000,0.000,0.000,0.000,0.000,0.000,0.000,0.000,0.000,0.000,0.000,0.000,0.000,0.000,0.000,0.000,0.000,0.000,0.000,0.000,0.000,0.000,0.000,0.000,0.000,0.000,0.000,0.000,0.000,0.000,0.000,0.000,0.000,0.000,0.000,0.000,0.000,0.000,0.000
TP          3955    A     108    118    6    0000    5.407300e+04    5.49     0.000,0.015,0.017,0.051,0.122,0.211,0.240,0.189,0.098,0.043,0.014,0.000,0.000,0.000,0.000,0.000,0.000,0.000,0.000,0.000,0.000,0.000,0.000,0.000,0.000,0.000,0.000,0.000,0.000,0.000,0.000,0.000,0.000,0.000,0.000,0.000,0.000,0.000,0.000,0.000,0.000,0.000,0.000,0.000,0.000,0.000,0.000,0.000,0.000,0.000
TP          3956    A     108    118    6    0000    5.407300e+04    5.46     0.000,0.000,0.000,0.000,0.159,0.218,0.277,0.204,0.080,0.000,0.062,0.000,0.000,0.000,0.000,0.000,0.000,0.000,0.000,0.000,0.000,0.000,0.000,0.000,0.000,0.000,0.000,0.000,0.000,0.000,0.000,0.000,0.000,0.000,0.000,0.000,0.000,0.000,0.000,0.000,0.000,0.000,0.000,0.000,0.000,0.000,0.000,0.000,0.000,0.000
TP          3957    A     108    118    6    0000    inf             6.44     
TP          3958    A     108    118    6    0000    inf             6.59     
TP          3959    A     108    119    6    0000    0.000000e+00    0.00     0.492,0.327,0.164,0.017,0.000,0.000,0.000,0.000,0.000,0.000,0.000,0.000,0.000,0.000,0.000,0.000,0.000,0.000,0.000,0.000,0.000,0.000,0.000,0.000,0.000,0.000,0.000,0.000,0.000,0.000,0.000,0.000,0.000,0.000,0.000,0.000,0.000,0.000,0.000,0.000,0.000,0.000,0.000,0.000,0.000,0.000,0.000,0.000,0.000,0.000
TP          3960    A     108    119    6    0000    0.000000e+00    0.00     0.518,0.219,0.154,0.000,0.000,0.109,0.000,0.000,0.000,0.000,0.000,0.000,0.000,0.000,0.000,0.000,0.000,0.000,0.000,0.000,0.000,0.000,0.000,0.000,0.000,0.000,0.000,0.000,0.000,0.000,0.000,0.000,0.000,0.000,0.000,0.000,0.000,0.000,0.000,0.000,0.000,0.000,0.000,0.000,0.000,0.000,0.000,0.000,0.000,0.000
TP          3961    A     108    119    6    0000    4.200000e+01    1.25     0.189,0.252,0.250,0.156,0.105,0.029,0.018,0.000,0.000,0.000,0.000,0.000,0.000,0.000,0.000,0.000,0.000,0.000,0.000,0.000,0.000,0.000,0.000,0.000,0.000,0.000,0.000,0.000,0.000,0.000,0.000,0.000,0.000,0.000,0.000,0.000,0.000,0.000,0.000,0.000,0.000,0.000,0.000,0.000,0.000,0.000,0.000,0.000,0.000,0.000
TP          3962    A     108    119    6    0000    1.060000e+02    1.96     0.165,0.161,0.182,0.201,0.155,0.081,0.044,0.011,0.000,0.000,0.000,0.000,0.000,0.000,0.000,0.000,0.000,0.000,0.000,0.000,0.000,0.000,0.000,0.000,0.000,0.000,0.000,0.000,0.000,0.000,0.000,0.000,0.000,0.000,0.000,0.000,0.000,0.000,0.000,0.000,0.000,0.000,0.000,0.000,0.000,0.000,0.000,0.000,0.000,0.000
TP          3963    A     108    119    6    0000    1.060000e+02    2.29     0.000,0.184,0.272,0.165,0.176,0.141,0.038,0.000,0.024,0.000,0.000,0.000,0.000,0.000,0.000,0.000,0.000,0.000,0.000,0.000,0.000,0.000,0.000,0.000,0.000,0.000,0.000,0.000,0.000,0.000,0.000,0.000,0.000,0.000,0.000,0.000,0.000,0.000,0.000,0.000,0.000,0.000,0.000,0.000,0.000,0.000,0.000,0.000,0.000,0.000
TP          3964    A     108    119    6    0000    5.730000e+02    2.78     0.089,0.126,0.149,0.172,0.184,0.134,0.097,0.035,0.014,0.000,0.000,0.000,0.000,0.000,0.000,0.000,0.000,0.000,0.000,0.000,0.000,0.000,0.000,0.000,0.000,0.000,0.000,0.000,0.000,0.000,0.000,0.000,0.000,0.000,0.000,0.000,0.000,0.000,0.000,0.000,0.000,0.000,0.000,0.000,0.000,0.000,0.000,0.000,0.000,0.000
TP          3965    A     108    119    6    0000    5.070000e+03    4.18     0.000,0.035,0.095,0.114,0.188,0.206,0.180,0.106,0.050,0.013,0.013,0.000,0.000,0.000,0.000,0.000,0.000,0.000,0.000,0.000,0.000,0.000,0.000,0.000,0.000,0.000,0.000,0.000,0.000,0.000,0.000,0.000,0.000,0.000,0.000,0.000,0.000,0.000,0.000,0.000,0.000,0.000,0.000,0.000,0.000,0.000,0.000,0.000,0.000,0.000
TP          3966    A     108    119    6    0000    5.070000e+03    4.50     0.020,0.044,0.000,0.092,0.180,0.224,0.203,0.151,0.071,0.000,0.016,0.000,0.000,0.000,0.000,0.000,0.000,0.000,0.000,0.000,0.000,0.000,0.000,0.000,0.000,0.000,0.000,0.000,0.000,0.000,0.000,0.000,0.000,0.000,0.000,0.000,0.000,0.000,0.000,0.000,0.000,0.000,0.000,0.000,0.000,0.000,0.000,0.000,0.000,0.000
TP          3967    A     108    119    6    0000    1.107100e+04    4.46     0.000,0.025,0.091,0.092,0.150,0.230,0.203,0.125,0.057,0.014,0.013,0.000,0.000,0.000,0.000,0.000,0.000,0.000,0.000,0.000,0.000,0.000,0.000,0.000,0.000,0.000,0.000,0.000,0.000,0.000,0.000,0.000,0.000,0.000,0.000,0.000,0.000,0.000,0.000,0.000,0.000,0.000,0.000,0.000,0.000,0.000,0.000,0.000,0.000,0.000
TP          3968    A     108    119    6    0000    1.107100e+04    4.36     0.000,0.000,0.086,0.142,0.167,0.225,0.198,0.116,0.065,0.000,0.000,0.000,0.000,0.000,0.000,0.000,0.000,0.000,0.000,0.000,0.000,0.000,0.000,0.000,0.000,0.000,0.000,0.000,0.000,0.000,0.000,0.000,0.000,0.000,0.000,0.000,0.000,0.000,0.000,0.000,0.000,0.000,0.000,0.000,0.000,0.000,0.000,0.000,0.000,0.000
TP          3969    A     108    119    6    0000    5.407300e+04    4.65     0.000,0.027,0.103,0.099,0.134,0.182,0.195,0.132,0.082,0.029,0.017,0.000,0.000,0.000,0.000,0.000,0.000,0.000,0.000,0.000,0.000,0.000,0.000,0.000,0.000,0.000,0.000,0.000,0.000,0.000,0.000,0.000,0.000,0.000,0.000,0.000,0.000,0.000,0.000,0.000,0.000,0.000,0.000,0.000,0.000,0.000,0.000,0.000,0.000,0.000
TP          3970    A     108    119    6    0000    5.407300e+04    4.82     0.060,0.000,0.000,0.070,0.144,0.261,0.203,0.132,0.081,0.050,0.000,0.000,0.000,0.000,0.000,0.000,0.000,0.000,0.000,0.000,0.000,0.000,0.000,0.000,0.000,0.000,0.000,0.000,0.000,0.000,0.000,0.000,0.000,0.000,0.000,0.000,0.000,0.000,0.000,0.000,0.000,0.000,0.000,0.000,0.000,0.000,0.000,0.000,0.000,0.000
TP          3971    A     108    119    6    0000    inf             6.00     
TP          3972    A     108    119    6    0000    inf             6.00     
TP          3973    A     108    120    6    0000    0.000000e+00    0.00     0.431,0.349,0.152,0.053,0.014,0.001,0.000,0.000,0.000,0.000,0.000,0.000,0.000,0.000,0.000,0.000,0.000,0.000,0.000,0.000,0.000,0.000,0.000,0.000,0.000,0.000,0.000,0.000,0.000,0.000,0.000,0.000,0.000,0.000,0.000,0.000,0.000,0.000,0.000,0.000,0.000,0.000,0.000,0.000,0.000,0.000,0.000,0.000,0.000,0.000
TP          3974    A     108    120    6    0000    0.000000e+00    0.00     0.421,0.351,0.157,0.054,0.015,0.001,0.000,0.000,0.000,0.000,0.000,0.000,0.000,0.000,0.000,0.000,0.000,0.000,0.000,0.000,0.000,0.000,0.000,0.000,0.000,0.000,0.000,0.000,0.000,0.000,0.000,0.000,0.000,0.000,0.000,0.000,0.000,0.000,0.000,0.000,0.000,0.000,0.000,0.000,0.000,0.000,0.000,0.000,0.000,0.000
TP          3975    A     108    120    6    0000    4.200000e+01    1.23     0.157,0.252,0.248,0.182,0.100,0.045,0.016,0.000,0.000,0.000,0.000,0.000,0.000,0.000,0.000,0.000,0.000,0.000,0.000,0.000,0.000,0.000,0.000,0.000,0.000,0.000,0.000,0.000,0.000,0.000,0.000,0.000,0.000,0.000,0.000,0.000,0.000,0.000,0.000,0.000,0.000,0.000,0.000,0.000,0.000,0.000,0.000,0.000,0.000,0.000
TP          3976    A     108    120    6    0000    4.200000e+01    1.17     0.164,0.255,0.245,0.181,0.096,0.042,0.017,0.000,0.000,0.000,0.000,0.000,0.000,0.000,0.000,0.000,0.000,0.000,0.000,0.000,0.000,0.000,0.000,0.000,0.000,0.000,0.000,0.000,0.000,0.000,0.000,0.000,0.000,0.000,0.000,0.000,0.000,0.000,0.000,0.000,0.000,0.000,0.000,0.000,0.000,0.000,0.000,0.000,0.000,0.000
TP          3977    A     108    120    6    0000    1.060000e+02    1.78     0.114,0.177,0.209,0.204,0.156,0.088,0.037,0.014,0.000,0.000,0.000,0.000,0.000,0.000,0.000,0.000,0.000,0.000,0.000,0.000,0.000,0.000,0.000,0.000,0.000,0.000,0.000,0.000,0.000,0.000,0.000,0.000,0.000,0.000,0.000,0.000,0.000,0.000,0.000,0.000,0.000,0.000,0.000,0.000,0.000,0.000,0.000,0.000,0.000,0.000
TP          3978    A     108    120    6    0000    1.060000e+02    1.75     0.123,0.178,0.209,0.206,0.150,0.084,0.035,0.013,0.000,0.000,0.000,0.000,0.000,0.000,0.000,0.000,0.000,0.000,0.000,0.000,0.000,0.000,0.000,0.000,0.000,0.000,0.000,0.000,0.000,0.000,0.000,0.000,0.000,0.000,0.000,0.000,0.000,0.000,0.000,0.000,0.000,0.000,0.000,0.000,0.000,0.000,0.000,0.000,0.000,0.000
TP          3979    A     108    120    6    0000    5.730000e+02    2.69     0.063,0.108,0.138,0.182,0.196,0.159,0.094,0.043,0.015,0.000,0.000,0.000,0.000,0.000,0.000,0.000,0.000,0.000,0.000,0.000,0.000,0.000,0.000,0.000,0.000,0.000,0.000,0.000,0.000,0.000,0.000,0.000,0.000,0.000,0.000,0.000,0.000,0.000,0.000,0.000,0.000,0.000,0.000,0.000,0.000,0.000,0.000,0.000,0.000,0.000
TP          3980    A     108    120    6    0000    5.730000e+02    2.65     0.066,0.111,0.142,0.182,0.196,0.158,0.092,0.040,0.013,0.000,0.000,0.000,0.000,0.000,0.000,0.000,0.000,0.000,0.000,0.000,0.000,0.000,0.000,0.000,0.000,0.000,0.000,0.000,0.000,0.000,0.000,0.000,0.000,0.000,0.000,0.000,0.000,0.000,0.000,0.000,0.000,0.000,0.000,0.000,0.000,0.000,0.000,0.000,0.000,0.000
TP          3981    A     108    120    6    0000    5.070000e+03    4.22     0.010,0.019,0.042,0.103,0.190,0.234,0.204,0.123,0.054,0.018,0.005,0.000,0.000,0.000,0.000,0.000,0.000,0.000,0.000,0.000,0.000,0.000,0.000,0.000,0.000,0.000,0.000,0.000,0.000,0.000,0.000,0.000,0.000,0.000,0.000,0.000,0.000,0.000,0.000,0.000,0.000,0.000,0.000,0.000,0.000,0.000,0.000,0.000,0.000,0.000
TP          3982    A     108    120    6    0000    5.070000e+03    4.25     0.010,0.018,0.041,0.105,0.183,0.241,0.206,0.122,0.053,0.017,0.004,0.000,0.000,0.000,0.000,0.000,0.000,0.000,0.000,0.000,0.000,0.000,0.000,0.000,0.000,0.000,0.000,0.000,0.000,0.000,0.000,0.000,0.000,0.000,0.000,0.000,0.000,0.000,0.000,0.000,0.000,0.000,0.000,0.000,0.000,0.000,0.000,0.000,0.000,0.000
TP          3983    A     108    120    6    0000    1.107100e+04    4.50     0.007,0.012,0.026,0.083,0.173,0.237,0.223,0.143,0.066,0.023,0.007,0.000,0.000,0.000,0.000,0.000,0.000,0.000,0.000,0.000,0.000,0.000,0.000,0.000,0.000,0.000,0.000,0.000,0.000,0.000,0.000,0.000,0.000,0.000,0.000,0.000,0.000,0.000,0.000,0.000,0.000,0.000,0.000,0.000,0.000,0.000,0.000,0.000,0.000,0.000
TP          3984    A     108    120    6    0000    1.107100e+04    4.51     0.006,0.013,0.029,0.082,0.174,0.238,0.223,0.140,0.064,0.022,0.007,0.000,0.000,0.000,0.000,0.000,0.000,0.000,0.000,0.000,0.000,0.000,0.000,0.000,0.000,0.000,0.000,0.000,0.000,0.000,0.000,0.000,0.000,0.000,0.000,0.000,0.000,0.000,0.000,0.000,0.000,0.000,0.000,0.000,0.000,0.000,0.000,0.000,0.000,0.000
TP          3985    A     108    120    6    0000    5.407300e+04    4.83     0.000,0.014,0.024,0.064,0.141,0.215,0.229,0.166,0.093,0.040,0.014,0.000,0.000,0.000,0.000,0.000,0.000,0.000,0.000,0.000,0.000,0.000,0.000,0.000,0.000,0.000,0.000,0.000,0.000,0.000,0.000,0.000,0.000,0.000,0.000,0.000,0.000,0.000,0.000,0.000,0.000,0.000,0.000,0.000,0.000,0.000,0.000,0.000,0.000,0.000
TP          3986    A     108    120    6    0000    5.407300e+04    4.81     0.000,0.015,0.022,0.066,0.145,0.220,0.230,0.167,0.087,0.035,0.013,0.000,0.000,0.000,0.000,0.000,0.000,0.000,0.000,0.000,0.000,0.000,0.000,0.000,0.000,0.000,0.000,0.000,0.000,0.000,0.000,0.000,0.000,0.000,0.000,0.000,0.000,0.000,0.000,0.000,0.000,0.000,0.000,0.000,0.000,0.000,0.000,0.000,0.000,0.000
TP          3987    A     108    120    6    0000    inf             6.92     
TP          3988    A     108    120    6    0000    inf             6.90     
TP          3989    A     110    116    6    0000    0.000000e+00    0.00     0.696,0.248,0.056,0.000,0.000,0.000,0.000,0.000,0.000,0.000,0.000,0.000,0.000,0.000,0.000,0.000,0.000,0.000,0.000,0.000,0.000,0.000,0.000,0.000,0.000,0.000,0.000,0.000,0.000,0.000,0.000,0.000,0.000,0.000,0.000,0.000,0.000,0.000,0.000,0.000,0.000,0.000,0.000,0.000,0.000,0.000,0.000,0.000,0.000,0.000
TP          3990    A     110    116    6    0000    4.200000e+01    1.39     0.204,0.261,0.246,0.172,0.079,0.034,0.004,0.000,0.000,0.000,0.000,0.000,0.000,0.000,0.000,0.000,0.000,0.000,0.000,0.000,0.000,0.000,0.000,0.000,0.000,0.000,0.000,0.000,0.000,0.000,0.000,0.000,0.000,0.000,0.000,0.000,0.000,0.000,0.000,0.000,0.000,0.000,0.000,0.000,0.000,0.000,0.000,0.000,0.000,0.000
TP          3991    A     110    116    6    0000    1.060000e+02    2.17     0.100,0.170,0.226,0.236,0.165,0.078,0.026,0.000,0.000,0.000,0.000,0.000,0.000,0.000,0.000,0.000,0.000,0.000,0.000,0.000,0.000,0.000,0.000,0.000,0.000,0.000,0.000,0.000,0.000,0.000,0.000,0.000,0.000,0.000,0.000,0.000,0.000,0.000,0.000,0.000,0.000,0.000,0.000,0.000,0.000,0.000,0.000,0.000,0.000,0.000
TP          3992    A     110    116    6    0000    5.730000e+02    2.86     0.068,0.100,0.160,0.212,0.234,0.152,0.058,0.016,0.000,0.000,0.000,0.000,0.000,0.000,0.000,0.000,0.000,0.000,0.000,0.000,0.000,0.000,0.000,0.000,0.000,0.000,0.000,0.000,0.000,0.000,0.000,0.000,0.000,0.000,0.000,0.000,0.000,0.000,0.000,0.000,0.000,0.000,0.000,0.000,0.000,0.000,0.000,0.000,0.000,0.000
TP          3993    A     110    116    6    0000    5.070000e+03    3.80     0.011,0.021,0.088,0.202,0.273,0.235,0.116,0.043,0.011,0.000,0.000,0.000,0.000,0.000,0.000,0.000,0.000,0.000,0.000,0.000,0.000,0.000,0.000,0.000,0.000,0.000,0.000,0.000,0.000,0.000,0.000,0.000,0.000,0.000,0.000,0.000,0.000,0.000,0.000,0.000,0.000,0.000,0.000,0.000,0.000,0.000,0.000,0.000,0.000,0.000
TP          3994    A     110    116    6    0000    1.107100e+04    3.71     0.000,0.032,0.105,0.209,0.267,0.222,0.117,0.025,0.023,0.000,0.000,0.000,0.000,0.000,0.000,0.000,0.000,0.000,0.000,0.000,0.000,0.000,0.000,0.000,0.000,0.000,0.000,0.000,0.000,0.000,0.000,0.000,0.000,0.000,0.000,0.000,0.000,0.000,0.000,0.000,0.000,0.000,0.000,0.000,0.000,0.000,0.000,0.000,0.000,0.000
TP          3995    A     110    116    6    0000    5.407300e+04    3.96     0.009,0.021,0.071,0.184,0.255,0.250,0.143,0.056,0.011,0.000,0.000,0.000,0.000,0.000,0.000,0.000,0.000,0.000,0.000,0.000,0.000,0.000,0.000,0.000,0.000,0.000,0.000,0.000,0.000,0.000,0.000,0.000,0.000,0.000,0.000,0.000,0.000,0.000,0.000,0.000,0.000,0.000,0.000,0.000,0.000,0.000,0.000,0.000,0.000,0.000
TP          3996    A     110    116    6    0000    inf             4.33     
TP          3997    A     115    120    6    0000    0.000000e+00    0.00     0.560,0.266,0.174,0.000,0.000,0.000,0.000,0.000,0.000,0.000,0.000,0.000,0.000,0.000,0.000,0.000,0.000,0.000,0.000,0.000,0.000,0.000,0.000,0.000,0.000,0.000,0.000,0.000,0.000,0.000,0.000,0.000,0.000,0.000,0.000,0.000,0.000,0.000,0.000,0.000,0.000,0.000,0.000,0.000,0.000,0.000,0.000,0.000,0.000,0.000
TP          3998    A     115    120    6    0000    0.000000e+00    0.00     0.633,0.297,0.070,0.000,0.000,0.000,0.000,0.000,0.000,0.000,0.000,0.000,0.000,0.000,0.000,0.000,0.000,0.000,0.000,0.000,0.000,0.000,0.000,0.000,0.000,0.000,0.000,0.000,0.000,0.000,0.000,0.000,0.000,0.000,0.000,0.000,0.000,0.000,0.000,0.000,0.000,0.000,0.000,0.000,0.000,0.000,0.000,0.000,0.000,0.000
TP          3999    A     115    120    6    0000    4.200000e+01    0.06     0.603,0.291,0.088,0.017,0.000,0.000,0.000,0.000,0.000,0.000,0.000,0.000,0.000,0.000,0.000,0.000,0.000,0.000,0.000,0.000,0.000,0.000,0.000,0.000,0.000,0.000,0.000,0.000,0.000,0.000,0.000,0.000,0.000,0.000,0.000,0.000,0.000,0.000,0.000,0.000,0.000,0.000,0.000,0.000,0.000,0.000,0.000,0.000,0.000,0.000
TP          4000    A     115    120    6    0000    1.060000e+02    0.10     0.568,0.302,0.113,0.017,0.000,0.000,0.000,0.000,0.000,0.000,0.000,0.000,0.000,0.000,0.000,0.000,0.000,0.000,0.000,0.000,0.000,0.000,0.000,0.000,0.000,0.000,0.000,0.000,0.000,0.000,0.000,0.000,0.000,0.000,0.000,0.000,0.000,0.000,0.000,0.000,0.000,0.000,0.000,0.000,0.000,0.000,0.000,0.000,0.000,0.000
TP          4001    A     115    120    6    0000    5.730000e+02    0.14     0.496,0.308,0.147,0.050,0.000,0.000,0.000,0.000,0.000,0.000,0.000,0.000,0.000,0.000,0.000,0.000,0.000,0.000,0.000,0.000,0.000,0.000,0.000,0.000,0.000,0.000,0.000,0.000,0.000,0.000,0.000,0.000,0.000,0.000,0.000,0.000,0.000,0.000,0.000,0.000,0.000,0.000,0.000,0.000,0.000,0.000,0.000,0.000,0.000,0.000
TP          4002    A     115    120    6    0000    5.730000e+02    0.20     0.538,0.324,0.110,0.028,0.000,0.000,0.000,0.000,0.000,0.000,0.000,0.000,0.000,0.000,0.000,0.000,0.000,0.000,0.000,0.000,0.000,0.000,0.000,0.000,0.000,0.000,0.000,0.000,0.000,0.000,0.000,0.000,0.000,0.000,0.000,0.000,0.000,0.000,0.000,0.000,0.000,0.000,0.000,0.000,0.000,0.000,0.000,0.000,0.000,0.000
TP          4003    A     115    120    6    0000    5.070000e+03    0.65     0.265,0.471,0.195,0.065,0.005,0.000,0.000,0.000,0.000,0.000,0.000,0.000,0.000,0.000,0.000,0.000,0.000,0.000,0.000,0.000,0.000,0.000,0.000,0.000,0.000,0.000,0.000,0.000,0.000,0.000,0.000,0.000,0.000,0.000,0.000,0.000,0.000,0.000,0.000,0.000,0.000,0.000,0.000,0.000,0.000,0.000,0.000,0.000,0.000,0.000
TP          4004    A     115    120    6    0000    1.107100e+04    0.76     0.202,0.492,0.212,0.089,0.000,0.005,0.000,0.000,0.000,0.000,0.000,0.000,0.000,0.000,0.000,0.000,0.000,0.000,0.000,0.000,0.000,0.000,0.000,0.000,0.000,0.000,0.000,0.000,0.000,0.000,0.000,0.000,0.000,0.000,0.000,0.000,0.000,0.000,0.000,0.000,0.000,0.000,0.000,0.000,0.000,0.000,0.000,0.000,0.000,0.000
TP          4005    A     115    120    6    0000    5.407300e+04    0.95     0.171,0.454,0.260,0.104,0.012,0.000,0.000,0.000,0.000,0.000,0.000,0.000,0.000,0.000,0.000,0.000,0.000,0.000,0.000,0.000,0.000,0.000,0.000,0.000,0.000,0.000,0.000,0.000,0.000,0.000,0.000,0.000,0.000,0.000,0.000,0.000,0.000,0.000,0.000,0.000,0.000,0.000,0.000,0.000,0.000,0.000,0.000,0.000,0.000,0.000
TP          4006    A     115    120    6    0000    inf             2.22     
TP          4007    A     115    127    6    0000    0.000000e+00    0.00     0.425,0.383,0.172,0.000,0.000,0.021,0.000,0.000,0.000,0.000,0.000,0.000,0.000,0.000,0.000,0.000,0.000,0.000,0.000,0.000,0.000,0.000,0.000,0.000,0.000,0.000,0.000,0.000,0.000,0.000,0.000,0.000,0.000,0.000,0.000,0.000,0.000,0.000,0.000,0.000,0.000,0.000,0.000,0.000,0.000,0.000,0.000,0.000,0.000,0.000
TP          4008    A     115    127    6    0000    0.000000e+00    0.00     0.378,0.337,0.180,0.083,0.018,0.005,0.000,0.000,0.000,0.000,0.000,0.000,0.000,0.000,0.000,0.000,0.000,0.000,0.000,0.000,0.000,0.000,0.000,0.000,0.000,0.000,0.000,0.000,0.000,0.000,0.000,0.000,0.000,0.000,0.000,0.000,0.000,0.000,0.000,0.000,0.000,0.000,0.000,0.000,0.000,0.000,0.000,0.000,0.000,0.000
TP          4009    A     115    127    6    0000    4.200000e+01    0.32     0.321,0.364,0.239,0.062,0.000,0.013,0.000,0.000,0.000,0.000,0.000,0.000,0.000,0.000,0.000,0.000,0.000,0.000,0.000,0.000,0.000,0.000,0.000,0.000,0.000,0.000,0.000,0.000,0.000,0.000,0.000,0.000,0.000,0.000,0.000,0.000,0.000,0.000,0.000,0.000,0.000,0.000,0.000,0.000,0.000,0.000,0.000,0.000,0.000,0.000
TP          4010    A     115    127    6    0000    4.200000e+01    0.30     0.280,0.351,0.223,0.102,0.036,0.009,0.000,0.000,0.000,0.000,0.000,0.000,0.000,0.000,0.000,0.000,0.000,0.000,0.000,0.000,0.000,0.000,0.000,0.000,0.000,0.000,0.000,0.000,0.000,0.000,0.000,0.000,0.000,0.000,0.000,0.000,0.000,0.000,0.000,0.000,0.000,0.000,0.000,0.000,0.000,0.000,0.000,0.000,0.000,0.000
TP          4011    A     115    127    6    0000    1.060000e+02    0.95     0.197,0.353,0.265,0.161,0.000,0.025,0.000,0.000,0.000,0.000,0.000,0.000,0.000,0.000,0.000,0.000,0.000,0.000,0.000,0.000,0.000,0.000,0.000,0.000,0.000,0.000,0.000,0.000,0.000,0.000,0.000,0.000,0.000,0.000,0.000,0.000,0.000,0.000,0.000,0.000,0.000,0.000,0.000,0.000,0.000,0.000,0.000,0.000,0.000,0.000
TP          4012    A     115    127    6    0000    1.060000e+02    0.60     0.195,0.332,0.261,0.142,0.056,0.015,0.000,0.000,0.000,0.000,0.000,0.000,0.000,0.000,0.000,0.000,0.000,0.000,0.000,0.000,0.000,0.000,0.000,0.000,0.000,0.000,0.000,0.000,0.000,0.000,0.000,0.000,0.000,0.000,0.000,0.000,0.000,0.000,0.000,0.000,0.000,0.000,0.000,0.000,0.000,0.000,0.000,0.000,0.000,0.000
TP          4013    A     115    127    6    0000    5.730000e+02    1.73     0.000,0.254,0.338,0.255,0.108,0.000,0.044,0.000,0.000,0.000,0.000,0.000,0.000,0.000,0.000,0.000,0.000,0.000,0.000,0.000,0.000,0.000,0.000,0.000,0.000,0.000,0.000,0.000,0.000,0.000,0.000,0.000,0.000,0.000,0.000,0.000,0.000,0.000,0.000,0.000,0.000,0.000,0.000,0.000,0.000,0.000,0.000,0.000,0.000,0.000
TP          4014    A     115    127    6    0000    5.730000e+02    1.42     0.051,0.199,0.320,0.250,0.123,0.051,0.007,0.000,0.000,0.000,0.000,0.000,0.000,0.000,0.000,0.000,0.000,0.000,0.000,0.000,0.000,0.000,0.000,0.000,0.000,0.000,0.000,0.000,0.000,0.000,0.000,0.000,0.000,0.000,0.000,0.000,0.000,0.000,0.000,0.000,0.000,0.000,0.000,0.000,0.000,0.000,0.000,0.000,0.000,0.000
TP          4015    A     115    127    6    0000    5.070000e+03    1.99     0.000,0.139,0.298,0.345,0.218,0.000,0.000,0.000,0.000,0.000,0.000,0.000,0.000,0.000,0.000,0.000,0.000,0.000,0.000,0.000,0.000,0.000,0.000,0.000,0.000,0.000,0.000,0.000,0.000,0.000,0.000,0.000,0.000,0.000,0.000,0.000,0.000,0.000,0.000,0.000,0.000,0.000,0.000,0.000,0.000,0.000,0.000,0.000,0.000,0.000
TP          4016    A     115    127    6    0000    5.070000e+03    2.01     0.011,0.098,0.267,0.305,0.190,0.093,0.033,0.000,0.003,0.000,0.000,0.000,0.000,0.000,0.000,0.000,0.000,0.000,0.000,0.000,0.000,0.000,0.000,0.000,0.000,0.000,0.000,0.000,0.000,0.000,0.000,0.000,0.000,0.000,0.000,0.000,0.000,0.000,0.000,0.000,0.000,0.000,0.000,0.000,0.000,0.000,0.000,0.000,0.000,0.000
TP          4017    A     115    127    6    0000    1.107100e+04    2.19     0.000,0.102,0.277,0.326,0.205,0.077,0.000,0.014,0.000,0.000,0.000,0.000,0.000,0.000,0.000,0.000,0.000,0.000,0.000,0.000,0.000,0.000,0.000,0.000,0.000,0.000,0.000,0.000,0.000,0.000,0.000,0.000,0.000,0.000,0.000,0.000,0.000,0.000,0.000,0.000,0.000,0.000,0.000,0.000,0.000,0.000,0.000,0.000,0.000,0.000
TP          4018    A     115    127    6    0000    1.107100e+04    2.08     0.009,0.090,0.263,0.305,0.205,0.093,0.034,0.000,0.000,0.000,0.000,0.000,0.000,0.000,0.000,0.000,0.000,0.000,0.000,0.000,0.000,0.000,0.000,0.000,0.000,0.000,0.000,0.000,0.000,0.000,0.000,0.000,0.000,0.000,0.000,0.000,0.000,0.000,0.000,0.000,0.000,0.000,0.000,0.000,0.000,0.000,0.000,0.000,0.000,0.000
TP          4019    A     115    127    6    0000    5.407300e+04    2.45     0.009,0.083,0.218,0.291,0.212,0.120,0.057,0.000,0.010,0.000,0.000,0.000,0.000,0.000,0.000,0.000,0.000,0.000,0.000,0.000,0.000,0.000,0.000,0.000,0.000,0.000,0.000,0.000,0.000,0.000,0.000,0.000,0.000,0.000,0.000,0.000,0.000,0.000,0.000,0.000,0.000,0.000,0.000,0.000,0.000,0.000,0.000,0.000,0.000,0.000
TP          4020    A     115    127    6    0000    inf             7.79     
TP          4021    A     115    127    6    0000    inf             7.35     
TP          4022    A     116    125    6    0000    0.000000e+00    0.00     0.519,0.328,0.137,0.016,0.000,0.000,0.000,0.000,0.000,0.000,0.000,0.000,0.000,0.000,0.000,0.000,0.000,0.000,0.000,0.000,0.000,0.000,0.000,0.000,0.000,0.000,0.000,0.000,0.000,0.000,0.000,0.000,0.000,0.000,0.000,0.000,0.000,0.000,0.000,0.000,0.000,0.000,0.000,0.000,0.000,0.000,0.000,0.000,0.000,0.000
TP          4023    A     116    125    6    0000    0.000000e+00    0.00     0.503,0.331,0.123,0.043,0.000,0.000,0.000,0.000,0.000,0.000,0.000,0.000,0.000,0.000,0.000,0.000,0.000,0.000,0.000,0.000,0.000,0.000,0.000,0.000,0.000,0.000,0.000,0.000,0.000,0.000,0.000,0.000,0.000,0.000,0.000,0.000,0.000,0.000,0.000,0.000,0.000,0.000,0.000,0.000,0.000,0.000,0.000,0.000,0.000,0.000
TP          4024    A     116    125    6    0000    4.200000e+01    0.29     0.381,0.358,0.181,0.064,0.014,0.002,0.000,0.000,0.000,0.000,0.000,0.000,0.000,0.000,0.000,0.000,0.000,0.000,0.000,0.000,0.000,0.000,0.000,0.000,0.000,0.000,0.000,0.000,0.000,0.000,0.000,0.000,0.000,0.000,0.000,0.000,0.000,0.000,0.000,0.000,0.000,0.000,0.000,0.000,0.000,0.000,0.000,0.000,0.000,0.000
TP          4025    A     116    125    6    0000    1.060000e+02    0.59     0.267,0.368,0.232,0.098,0.028,0.006,0.000,0.000,0.000,0.000,0.000,0.000,0.000,0.000,0.000,0.000,0.000,0.000,0.000,0.000,0.000,0.000,0.000,0.000,0.000,0.000,0.000,0.000,0.000,0.000,0.000,0.000,0.000,0.000,0.000,0.000,0.000,0.000,0.000,0.000,0.000,0.000,0.000,0.000,0.000,0.000,0.000,0.000,0.000,0.000
TP          4026    A     116    125    6    0000    5.730000e+02    1.34     0.079,0.258,0.360,0.203,0.073,0.024,0.003,0.000,0.000,0.000,0.000,0.000,0.000,0.000,0.000,0.000,0.000,0.000,0.000,0.000,0.000,0.000,0.000,0.000,0.000,0.000,0.000,0.000,0.000,0.000,0.000,0.000,0.000,0.000,0.000,0.000,0.000,0.000,0.000,0.000,0.000,0.000,0.000,0.000,0.000,0.000,0.000,0.000,0.000,0.000
TP          4027    A     116    125    6    0000    5.070000e+03    1.63     0.032,0.192,0.394,0.254,0.095,0.030,0.004,0.000,0.000,0.000,0.000,0.000,0.000,0.000,0.000,0.000,0.000,0.000,0.000,0.000,0.000,0.000,0.000,0.000,0.000,0.000,0.000,0.000,0.000,0.000,0.000,0.000,0.000,0.000,0.000,0.000,0.000,0.000,0.000,0.000,0.000,0.000,0.000,0.000,0.000,0.000,0.000,0.000,0.000,0.000
TP          4028    A     116    125    6    0000    1.107100e+04    1.72     0.026,0.166,0.406,0.264,0.095,0.034,0.008,0.000,0.000,0.000,0.000,0.000,0.000,0.000,0.000,0.000,0.000,0.000,0.000,0.000,0.000,0.000,0.000,0.000,0.000,0.000,0.000,0.000,0.000,0.000,0.000,0.000,0.000,0.000,0.000,0.000,0.000,0.000,0.000,0.000,0.000,0.000,0.000,0.000,0.000,0.000,0.000,0.000,0.000,0.000
TP          4029    A     116    125    6    0000    5.407300e+04    1.94     0.024,0.134,0.340,0.289,0.145,0.053,0.015,0.000,0.000,0.000,0.000,0.000,0.000,0.000,0.000,0.000,0.000,0.000,0.000,0.000,0.000,0.000,0.000,0.000,0.000,0.000,0.000,0.000,0.000,0.000,0.000,0.000,0.000,0.000,0.000,0.000,0.000,0.000,0.000,0.000,0.000,0.000,0.000,0.000,0.000,0.000,0.000,0.000,0.000,0.000
TP          4030    A     116    125    6    0000    inf             5.36     
TP          4031    A     117    125    6    0000    0.000000e+00    0.00     0.651,0.349,0.000,0.000,0.000,0.000,0.000,0.000,0.000,0.000,0.000,0.000,0.000,0.000,0.000,0.000,0.000,0.000,0.000,0.000,0.000,0.000,0.000,0.000,0.000,0.000,0.000,0.000,0.000,0.000,0.000,0.000,0.000,0.000,0.000,0.000,0.000,0.000,0.000,0.000,0.000,0.000,0.000,0.000,0.000,0.000,0.000,0.000,0.000,0.000
TP          4032    A     117    125    6    0000    0.000000e+00    0.00     0.513,0.337,0.129,0.021,0.000,0.000,0.000,0.000,0.000,0.000,0.000,0.000,0.000,0.000,0.000,0.000,0.000,0.000,0.000,0.000,0.000,0.000,0.000,0.000,0.000,0.000,0.000,0.000,0.000,0.000,0.000,0.000,0.000,0.000,0.000,0.000,0.000,0.000,0.000,0.000,0.000,0.000,0.000,0.000,0.000,0.000,0.000,0.000,0.000,0.000
TP          4033    A     117    125    6    0000    0.000000e+00    0.00     0.534,0.319,0.108,0.033,0.007,0.000,0.000,0.000,0.000,0.000,0.000,0.000,0.000,0.000,0.000,0.000,0.000,0.000,0.000,0.000,0.000,0.000,0.000,0.000,0.000,0.000,0.000,0.000,0.000,0.000,0.000,0.000,0.000,0.000,0.000,0.000,0.000,0.000,0.000,0.000,0.000,0.000,0.000,0.000,0.000,0.000,0.000,0.000,0.000,0.000
TP          4034    A     117    125    6    0000    4.200000e+01    0.25     0.406,0.365,0.157,0.052,0.011,0.009,0.000,0.000,0.000,0.000,0.000,0.000,0.000,0.000,0.000,0.000,0.000,0.000,0.000,0.000,0.000,0.000,0.000,0.000,0.000,0.000,0.000,0.000,0.000,0.000,0.000,0.000,0.000,0.000,0.000,0.000,0.000,0.000,0.000,0.000,0.000,0.000,0.000,0.000,0.000,0.000,0.000,0.000,0.000,0.000
TP          4035    A     117    125    6    0000    4.200000e+01    0.24     0.422,0.355,0.154,0.051,0.013,0.004,0.000,0.000,0.000,0.000,0.000,0.000,0.000,0.000,0.000,0.000,0.000,0.000,0.000,0.000,0.000,0.000,0.000,0.000,0.000,0.000,0.000,0.000,0.000,0.000,0.000,0.000,0.000,0.000,0.000,0.000,0.000,0.000,0.000,0.000,0.000,0.000,0.000,0.000,0.000,0.000,0.000,0.000,0.000,0.000
TP          4036    A     117    125    6    0000    1.060000e+02    0.55     0.286,0.375,0.225,0.085,0.027,0.003,0.000,0.000,0.000,0.000,0.000,0.000,0.000,0.000,0.000,0.000,0.000,0.000,0.000,0.000,0.000,0.000,0.000,0.000,0.000,0.000,0.000,0.000,0.000,0.000,0.000,0.000,0.000,0.000,0.000,0.000,0.000,0.000,0.000,0.000,0.000,0.000,0.000,0.000,0.000,0.000,0.000,0.000,0.000,0.000
TP          4037    A     117    125    6    0000    1.060000e+02    0.55     0.298,0.373,0.214,0.081,0.025,0.008,0.000,0.000,0.000,0.000,0.000,0.000,0.000,0.000,0.000,0.000,0.000,0.000,0.000,0.000,0.000,0.000,0.000,0.000,0.000,0.000,0.000,0.000,0.000,0.000,0.000,0.000,0.000,0.000,0.000,0.000,0.000,0.000,0.000,0.000,0.000,0.000,0.000,0.000,0.000,0.000,0.000,0.000,0.000,0.000
TP          4038    A     117    125    6    0000    5.730000e+02    1.27     0.077,0.296,0.361,0.190,0.066,0.012,0.000,0.000,0.000,0.000,0.000,0.000,0.000,0.000,0.000,0.000,0.000,0.000,0.000,0.000,0.000,0.000,0.000,0.000,0.000,0.000,0.000,0.000,0.000,0.000,0.000,0.000,0.000,0.000,0.000,0.000,0.000,0.000,0.000,0.000,0.000,0.000,0.000,0.000,0.000,0.000,0.000,0.000,0.000,0.000
TP          4039    A     117    125    6    0000    5.730000e+02    1.27     0.076,0.289,0.369,0.191,0.057,0.016,0.003,0.000,0.000,0.000,0.000,0.000,0.000,0.000,0.000,0.000,0.000,0.000,0.000,0.000,0.000,0.000,0.000,0.000,0.000,0.000,0.000,0.000,0.000,0.000,0.000,0.000,0.000,0.000,0.000,0.000,0.000,0.000,0.000,0.000,0.000,0.000,0.000,0.000,0.000,0.000,0.000,0.000,0.000,0.000
TP          4040    A     117    125    6    0000    5.070000e+03    1.59     0.039,0.198,0.420,0.239,0.081,0.024,0.000,0.000,0.000,0.000,0.000,0.000,0.000,0.000,0.000,0.000,0.000,0.000,0.000,0.000,0.000,0.000,0.000,0.000,0.000,0.000,0.000,0.000,0.000,0.000,0.000,0.000,0.000,0.000,0.000,0.000,0.000,0.000,0.000,0.000,0.000,0.000,0.000,0.000,0.000,0.000,0.000,0.000,0.000,0.000
TP          4041    A     117    125    6    0000    5.070000e+03    1.58     0.036,0.199,0.417,0.237,0.082,0.023,0.006,0.000,0.000,0.000,0.000,0.000,0.000,0.000,0.000,0.000,0.000,0.000,0.000,0.000,0.000,0.000,0.000,0.000,0.000,0.000,0.000,0.000,0.000,0.000,0.000,0.000,0.000,0.000,0.000,0.000,0.000,0.000,0.000,0.000,0.000,0.000,0.000,0.000,0.000,0.000,0.000,0.000,0.000,0.000
TP          4042    A     117    125    6    0000    1.107100e+04    1.70     0.034,0.174,0.413,0.256,0.092,0.027,0.004,0.000,0.000,0.000,0.000,0.000,0.000,0.000,0.000,0.000,0.000,0.000,0.000,0.000,0.000,0.000,0.000,0.000,0.000,0.000,0.000,0.000,0.000,0.000,0.000,0.000,0.000,0.000,0.000,0.000,0.000,0.000,0.000,0.000,0.000,0.000,0.000,0.000,0.000,0.000,0.000,0.000,0.000,0.000
TP          4043    A     117    125    6    0000    1.107100e+04    1.65     0.031,0.185,0.411,0.252,0.091,0.025,0.006,0.000,0.000,0.000,0.000,0.000,0.000,0.000,0.000,0.000,0.000,0.000,0.000,0.000,0.000,0.000,0.000,0.000,0.000,0.000,0.000,0.000,0.000,0.000,0.000,0.000,0.000,0.000,0.000,0.000,0.000,0.000,0.000,0.000,0.000,0.000,0.000,0.000,0.000,0.000,0.000,0.000,0.000,0.000
TP          4044    A     117    125    6    0000    5.407300e+04    1.88     0.020,0.157,0.363,0.291,0.121,0.043,0.005,0.000,0.000,0.000,0.000,0.000,0.000,0.000,0.000,0.000,0.000,0.000,0.000,0.000,0.000,0.000,0.000,0.000,0.000,0.000,0.000,0.000,0.000,0.000,0.000,0.000,0.000,0.000,0.000,0.000,0.000,0.000,0.000,0.000,0.000,0.000,0.000,0.000,0.000,0.000,0.000,0.000,0.000,0.000
TP          4045    A     117    125    6    0000    5.407300e+04    1.87     0.025,0.151,0.365,0.284,0.124,0.041,0.011,0.000,0.000,0.000,0.000,0.000,0.000,0.000,0.000,0.000,0.000,0.000,0.000,0.000,0.000,0.000,0.000,0.000,0.000,0.000,0.000,0.000,0.000,0.000,0.000,0.000,0.000,0.000,0.000,0.000,0.000,0.000,0.000,0.000,0.000,0.000,0.000,0.000,0.000,0.000,0.000,0.000,0.000,0.000
TP          4046    A     117    125    6    0000    inf             4.65     
TP          4047    A     117    125    6    0000    inf             4.65     
TP          4048    A     118    125    6    0000    0.000000e+00    0.00     0.568,0.342,0.090,0.000,0.000,0.000,0.000,0.000,0.000,0.000,0.000,0.000,0.000,0.000,0.000,0.000,0.000,0.000,0.000,0.000,0.000,0.000,0.000,0.000,0.000,0.000,0.000,0.000,0.000,0.000,0.000,0.000,0.000,0.000,0.000,0.000,0.000,0.000,0.000,0.000,0.000,0.000,0.000,0.000,0.000,0.000,0.000,0.000,0.000,0.000
TP          4049    A     118    125    6    0000    4.200000e+01    -0.03    0.486,0.382,0.132,0.000,0.000,0.000,0.000,0.000,0.000,0.000,0.000,0.000,0.000,0.000,0.000,0.000,0.000,0.000,0.000,0.000,0.000,0.000,0.000,0.000,0.000,0.000,0.000,0.000,0.000,0.000,0.000,0.000,0.000,0.000,0.000,0.000,0.000,0.000,0.000,0.000,0.000,0.000,0.000,0.000,0.000,0.000,0.000,0.000,0.000,0.000
TP          4050    A     118    125    6    0000    1.060000e+02    0.38     0.365,0.433,0.177,0.025,0.000,0.000,0.000,0.000,0.000,0.000,0.000,0.000,0.000,0.000,0.000,0.000,0.000,0.000,0.000,0.000,0.000,0.000,0.000,0.000,0.000,0.000,0.000,0.000,0.000,0.000,0.000,0.000,0.000,0.000,0.000,0.000,0.000,0.000,0.000,0.000,0.000,0.000,0.000,0.000,0.000,0.000,0.000,0.000,0.000,0.000
TP          4051    A     118    125    6    0000    5.730000e+02    1.17     0.046,0.358,0.429,0.139,0.000,0.017,0.011,0.000,0.000,0.000,0.000,0.000,0.000,0.000,0.000,0.000,0.000,0.000,0.000,0.000,0.000,0.000,0.000,0.000,0.000,0.000,0.000,0.000,0.000,0.000,0.000,0.000,0.000,0.000,0.000,0.000,0.000,0.000,0.000,0.000,0.000,0.000,0.000,0.000,0.000,0.000,0.000,0.000,0.000,0.000
TP          4052    A     118    125    6    0000    5.070000e+03    1.40     0.000,0.244,0.507,0.249,0.000,0.000,0.000,0.000,0.000,0.000,0.000,0.000,0.000,0.000,0.000,0.000,0.000,0.000,0.000,0.000,0.000,0.000,0.000,0.000,0.000,0.000,0.000,0.000,0.000,0.000,0.000,0.000,0.000,0.000,0.000,0.000,0.000,0.000,0.000,0.000,0.000,0.000,0.000,0.000,0.000,0.000,0.000,0.000,0.000,0.000
TP          4053    A     118    125    6    0000    1.107100e+04    1.40     0.000,0.241,0.501,0.248,0.010,0.000,0.000,0.000,0.000,0.000,0.000,0.000,0.000,0.000,0.000,0.000,0.000,0.000,0.000,0.000,0.000,0.000,0.000,0.000,0.000,0.000,0.000,0.000,0.000,0.000,0.000,0.000,0.000,0.000,0.000,0.000,0.000,0.000,0.000,0.000,0.000,0.000,0.000,0.000,0.000,0.000,0.000,0.000,0.000,0.000
TP          4054    A     118    125    6    0000    5.407300e+04    1.61     0.000,0.180,0.462,0.314,0.044,0.000,0.000,0.000,0.000,0.000,0.000,0.000,0.000,0.000,0.000,0.000,0.000,0.000,0.000,0.000,0.000,0.000,0.000,0.000,0.000,0.000,0.000,0.000,0.000,0.000,0.000,0.000,0.000,0.000,0.000,0.000,0.000,0.000,0.000,0.000,0.000,0.000,0.000,0.000,0.000,0.000,0.000,0.000,0.000,0.000
TP          4055    A     118    125    6    0000    inf             3.80     
TP          4056    A     119    125    6    0000    0.000000e+00    0.00     0.674,0.326,0.000,0.000,0.000,0.000,0.000,0.000,0.000,0.000,0.000,0.000,0.000,0.000,0.000,0.000,0.000,0.000,0.000,0.000,0.000,0.000,0.000,0.000,0.000,0.000,0.000,0.000,0.000,0.000,0.000,0.000,0.000,0.000,0.000,0.000,0.000,0.000,0.000,0.000,0.000,0.000,0.000,0.000,0.000,0.000,0.000,0.000,0.000,0.000
TP          4057    A     119    125    6    0000    0.000000e+00    0.00     0.614,0.305,0.068,0.013,0.000,0.000,0.000,0.000,0.000,0.000,0.000,0.000,0.000,0.000,0.000,0.000,0.000,0.000,0.000,0.000,0.000,0.000,0.000,0.000,0.000,0.000,0.000,0.000,0.000,0.000,0.000,0.000,0.000,0.000,0.000,0.000,0.000,0.000,0.000,0.000,0.000,0.000,0.000,0.000,0.000,0.000,0.000,0.000,0.000,0.000
TP          4058    A     119    125    6    0000    0.000000e+00    0.00     0.622,0.273,0.085,0.016,0.003,0.000,0.000,0.000,0.000,0.000,0.000,0.000,0.000,0.000,0.000,0.000,0.000,0.000,0.000,0.000,0.000,0.000,0.000,0.000,0.000,0.000,0.000,0.000,0.000,0.000,0.000,0.000,0.000,0.000,0.000,0.000,0.000,0.000,0.000,0.000,0.000,0.000,0.000,0.000,0.000,0.000,0.000,0.000,0.000,0.000
TP          4059    A     119    125    6    0000    4.200000e+01    0.26     0.492,0.344,0.123,0.031,0.007,0.003,0.000,0.000,0.000,0.000,0.000,0.000,0.000,0.000,0.000,0.000,0.000,0.000,0.000,0.000,0.000,0.000,0.000,0.000,0.000,0.000,0.000,0.000,0.000,0.000,0.000,0.000,0.000,0.000,0.000,0.000,0.000,0.000,0.000,0.000,0.000,0.000,0.000,0.000,0.000,0.000,0.000,0.000,0.000,0.000
TP          4060    A     119    125    6    0000    4.200000e+01    0.26     0.493,0.345,0.120,0.030,0.009,0.003,0.000,0.000,0.000,0.000,0.000,0.000,0.000,0.000,0.000,0.000,0.000,0.000,0.000,0.000,0.000,0.000,0.000,0.000,0.000,0.000,0.000,0.000,0.000,0.000,0.000,0.000,0.000,0.000,0.000,0.000,0.000,0.000,0.000,0.000,0.000,0.000,0.000,0.000,0.000,0.000,0.000,0.000,0.000,0.000
TP          4061    A     119    125    6    0000    1.060000e+02    0.57     0.342,0.396,0.192,0.054,0.012,0.004,0.000,0.000,0.000,0.000,0.000,0.000,0.000,0.000,0.000,0.000,0.000,0.000,0.000,0.000,0.000,0.000,0.000,0.000,0.000,0.000,0.000,0.000,0.000,0.000,0.000,0.000,0.000,0.000,0.000,0.000,0.000,0.000,0.000,0.000,0.000,0.000,0.000,0.000,0.000,0.000,0.000,0.000,0.000,0.000
TP          4062    A     119    125    6    0000    1.060000e+02    0.58     0.335,0.388,0.197,0.061,0.016,0.004,0.000,0.000,0.000,0.000,0.000,0.000,0.000,0.000,0.000,0.000,0.000,0.000,0.000,0.000,0.000,0.000,0.000,0.000,0.000,0.000,0.000,0.000,0.000,0.000,0.000,0.000,0.000,0.000,0.000,0.000,0.000,0.000,0.000,0.000,0.000,0.000,0.000,0.000,0.000,0.000,0.000,0.000,0.000,0.000
TP          4063    A     119    125    6    0000    5.730000e+02    1.35     0.087,0.313,0.382,0.162,0.046,0.007,0.002,0.000,0.000,0.000,0.000,0.000,0.000,0.000,0.000,0.000,0.000,0.000,0.000,0.000,0.000,0.000,0.000,0.000,0.000,0.000,0.000,0.000,0.000,0.000,0.000,0.000,0.000,0.000,0.000,0.000,0.000,0.000,0.000,0.000,0.000,0.000,0.000,0.000,0.000,0.000,0.000,0.000,0.000,0.000
TP          4064    A     119    125    6    0000    5.730000e+02    1.35     0.083,0.310,0.388,0.164,0.043,0.010,0.003,0.000,0.000,0.000,0.000,0.000,0.000,0.000,0.000,0.000,0.000,0.000,0.000,0.000,0.000,0.000,0.000,0.000,0.000,0.000,0.000,0.000,0.000,0.000,0.000,0.000,0.000,0.000,0.000,0.000,0.000,0.000,0.000,0.000,0.000,0.000,0.000,0.000,0.000,0.000,0.000,0.000,0.000,0.000
TP          4065    A     119    125    6    0000    5.070000e+03    1.64     0.037,0.200,0.484,0.204,0.056,0.016,0.003,0.000,0.000,0.000,0.000,0.000,0.000,0.000,0.000,0.000,0.000,0.000,0.000,0.000,0.000,0.000,0.000,0.000,0.000,0.000,0.000,0.000,0.000,0.000,0.000,0.000,0.000,0.000,0.000,0.000,0.000,0.000,0.000,0.000,0.000,0.000,0.000,0.000,0.000,0.000,0.000,0.000,0.000,0.000
TP          4066    A     119    125    6    0000    5.070000e+03    1.63     0.036,0.212,0.464,0.210,0.062,0.013,0.002,0.000,0.000,0.000,0.000,0.000,0.000,0.000,0.000,0.000,0.000,0.000,0.000,0.000,0.000,0.000,0.000,0.000,0.000,0.000,0.000,0.000,0.000,0.000,0.000,0.000,0.000,0.000,0.000,0.000,0.000,0.000,0.000,0.000,0.000,0.000,0.000,0.000,0.000,0.000,0.000,0.000,0.000,0.000
TP          4067    A     119    125    6    0000    1.107100e+04    1.67     0.034,0.192,0.483,0.221,0.053,0.013,0.004,0.000,0.000,0.000,0.000,0.000,0.000,0.000,0.000,0.000,0.000,0.000,0.000,0.000,0.000,0.000,0.000,0.000,0.000,0.000,0.000,0.000,0.000,0.000,0.000,0.000,0.000,0.000,0.000,0.000,0.000,0.000,0.000,0.000,0.000,0.000,0.000,0.000,0.000,0.000,0.000,0.000,0.000,0.000
TP          4068    A     119    125    6    0000    1.107100e+04    1.67     0.033,0.198,0.463,0.225,0.064,0.014,0.002,0.000,0.000,0.000,0.000,0.000,0.000,0.000,0.000,0.000,0.000,0.000,0.000,0.000,0.000,0.000,0.000,0.000,0.000,0.000,0.000,0.000,0.000,0.000,0.000,0.000,0.000,0.000,0.000,0.000,0.000,0.000,0.000,0.000,0.000,0.000,0.000,0.000,0.000,0.000,0.000,0.000,0.000,0.000
TP          4069    A     119    125    6    0000    5.407300e+04    1.82     0.031,0.170,0.436,0.248,0.086,0.024,0.005,0.000,0.000,0.000,0.000,0.000,0.000,0.000,0.000,0.000,0.000,0.000,0.000,0.000,0.000,0.000,0.000,0.000,0.000,0.000,0.000,0.000,0.000,0.000,0.000,0.000,0.000,0.000,0.000,0.000,0.000,0.000,0.000,0.000,0.000,0.000,0.000,0.000,0.000,0.000,0.000,0.000,0.000,0.000
TP          4070    A     119    125    6    0000    5.407300e+04    1.80     0.031,0.175,0.432,0.257,0.081,0.019,0.004,0.000,0.000,0.000,0.000,0.000,0.000,0.000,0.000,0.000,0.000,0.000,0.000,0.000,0.000,0.000,0.000,0.000,0.000,0.000,0.000,0.000,0.000,0.000,0.000,0.000,0.000,0.000,0.000,0.000,0.000,0.000,0.000,0.000,0.000,0.000,0.000,0.000,0.000,0.000,0.000,0.000,0.000,0.000
TP          4071    A     119    125    6    0000    inf             3.96     
TP          4072    A     119    125    6    0000    inf             3.97     
TP          4073    A     119    132    6    0000    0.000000e+00    0.00     0.391,0.349,0.212,0.048,0.000,0.000,0.000,0.000,0.000,0.000,0.000,0.000,0.000,0.000,0.000,0.000,0.000,0.000,0.000,0.000,0.000,0.000,0.000,0.000,0.000,0.000,0.000,0.000,0.000,0.000,0.000,0.000,0.000,0.000,0.000,0.000,0.000,0.000,0.000,0.000,0.000,0.000,0.000,0.000,0.000,0.000,0.000,0.000,0.000,0.000
TP          4074    A     119    132    6    0000    0.000000e+00    0.00     0.372,0.387,0.190,0.051,0.000,0.000,0.000,0.000,0.000,0.000,0.000,0.000,0.000,0.000,0.000,0.000,0.000,0.000,0.000,0.000,0.000,0.000,0.000,0.000,0.000,0.000,0.000,0.000,0.000,0.000,0.000,0.000,0.000,0.000,0.000,0.000,0.000,0.000,0.000,0.000,0.000,0.000,0.000,0.000,0.000,0.000,0.000,0.000,0.000,0.000
TP          4075    A     119    132    6    0000    4.200000e+01    0.33     0.235,0.362,0.245,0.102,0.032,0.023,0.000,0.000,0.000,0.000,0.000,0.000,0.000,0.000,0.000,0.000,0.000,0.000,0.000,0.000,0.000,0.000,0.000,0.000,0.000,0.000,0.000,0.000,0.000,0.000,0.000,0.000,0.000,0.000,0.000,0.000,0.000,0.000,0.000,0.000,0.000,0.000,0.000,0.000,0.000,0.000,0.000,0.000,0.000,0.000
TP          4076    A     119    132    6    0000    4.200000e+01    0.30     0.271,0.357,0.226,0.111,0.032,0.004,0.000,0.000,0.000,0.000,0.000,0.000,0.000,0.000,0.000,0.000,0.000,0.000,0.000,0.000,0.000,0.000,0.000,0.000,0.000,0.000,0.000,0.000,0.000,0.000,0.000,0.000,0.000,0.000,0.000,0.000,0.000,0.000,0.000,0.000,0.000,0.000,0.000,0.000,0.000,0.000,0.000,0.000,0.000,0.000
TP          4077    A     119    132    6    0000    1.060000e+02    0.67     0.166,0.340,0.257,0.144,0.051,0.043,0.000,0.000,0.000,0.000,0.000,0.000,0.000,0.000,0.000,0.000,0.000,0.000,0.000,0.000,0.000,0.000,0.000,0.000,0.000,0.000,0.000,0.000,0.000,0.000,0.000,0.000,0.000,0.000,0.000,0.000,0.000,0.000,0.000,0.000,0.000,0.000,0.000,0.000,0.000,0.000,0.000,0.000,0.000,0.000
TP          4078    A     119    132    6    0000    1.060000e+02    0.64     0.176,0.319,0.286,0.121,0.072,0.026,0.000,0.000,0.000,0.000,0.000,0.000,0.000,0.000,0.000,0.000,0.000,0.000,0.000,0.000,0.000,0.000,0.000,0.000,0.000,0.000,0.000,0.000,0.000,0.000,0.000,0.000,0.000,0.000,0.000,0.000,0.000,0.000,0.000,0.000,0.000,0.000,0.000,0.000,0.000,0.000,0.000,0.000,0.000,0.000
TP          4079    A     119    132    6    0000    5.730000e+02    1.40     0.065,0.225,0.314,0.226,0.124,0.046,0.000,0.000,0.000,0.000,0.000,0.000,0.000,0.000,0.000,0.000,0.000,0.000,0.000,0.000,0.000,0.000,0.000,0.000,0.000,0.000,0.000,0.000,0.000,0.000,0.000,0.000,0.000,0.000,0.000,0.000,0.000,0.000,0.000,0.000,0.000,0.000,0.000,0.000,0.000,0.000,0.000,0.000,0.000,0.000
TP          4080    A     119    132    6    0000    5.730000e+02    1.43     0.058,0.207,0.297,0.253,0.125,0.049,0.011,0.000,0.000,0.000,0.000,0.000,0.000,0.000,0.000,0.000,0.000,0.000,0.000,0.000,0.000,0.000,0.000,0.000,0.000,0.000,0.000,0.000,0.000,0.000,0.000,0.000,0.000,0.000,0.000,0.000,0.000,0.000,0.000,0.000,0.000,0.000,0.000,0.000,0.000,0.000,0.000,0.000,0.000,0.000
TP          4081    A     119    132    6    0000    5.070000e+03    2.19     0.031,0.114,0.234,0.260,0.216,0.105,0.035,0.005,0.000,0.000,0.000,0.000,0.000,0.000,0.000,0.000,0.000,0.000,0.000,0.000,0.000,0.000,0.000,0.000,0.000,0.000,0.000,0.000,0.000,0.000,0.000,0.000,0.000,0.000,0.000,0.000,0.000,0.000,0.000,0.000,0.000,0.000,0.000,0.000,0.000,0.000,0.000,0.000,0.000,0.000
TP          4082    A     119    132    6    0000    5.070000e+03    2.13     0.015,0.104,0.246,0.284,0.206,0.090,0.042,0.012,0.000,0.000,0.000,0.000,0.000,0.000,0.000,0.000,0.000,0.000,0.000,0.000,0.000,0.000,0.000,0.000,0.000,0.000,0.000,0.000,0.000,0.000,0.000,0.000,0.000,0.000,0.000,0.000,0.000,0.000,0.000,0.000,0.000,0.000,0.000,0.000,0.000,0.000,0.000,0.000,0.000,0.000
TP          4083    A     119    132    6    0000    1.107100e+04    2.54     0.006,0.071,0.186,0.277,0.235,0.149,0.051,0.019,0.006,0.000,0.000,0.000,0.000,0.000,0.000,0.000,0.000,0.000,0.000,0.000,0.000,0.000,0.000,0.000,0.000,0.000,0.000,0.000,0.000,0.000,0.000,0.000,0.000,0.000,0.000,0.000,0.000,0.000,0.000,0.000,0.000,0.000,0.000,0.000,0.000,0.000,0.000,0.000,0.000,0.000
TP          4084    A     119    132    6    0000    1.107100e+04    2.49     0.012,0.071,0.179,0.286,0.231,0.131,0.060,0.025,0.005,0.000,0.000,0.000,0.000,0.000,0.000,0.000,0.000,0.000,0.000,0.000,0.000,0.000,0.000,0.000,0.000,0.000,0.000,0.000,0.000,0.000,0.000,0.000,0.000,0.000,0.000,0.000,0.000,0.000,0.000,0.000,0.000,0.000,0.000,0.000,0.000,0.000,0.000,0.000,0.000,0.000
TP          4085    A     119    132    6    0000    5.407300e+04    3.02     0.000,0.035,0.139,0.234,0.241,0.208,0.094,0.034,0.015,0.000,0.000,0.000,0.000,0.000,0.000,0.000,0.000,0.000,0.000,0.000,0.000,0.000,0.000,0.000,0.000,0.000,0.000,0.000,0.000,0.000,0.000,0.000,0.000,0.000,0.000,0.000,0.000,0.000,0.000,0.000,0.000,0.000,0.000,0.000,0.000,0.000,0.000,0.000,0.000,0.000
TP          4086    A     119    132    6    0000    5.407300e+04    2.92     0.008,0.037,0.130,0.233,0.265,0.191,0.086,0.045,0.006,0.000,0.000,0.000,0.000,0.000,0.000,0.000,0.000,0.000,0.000,0.000,0.000,0.000,0.000,0.000,0.000,0.000,0.000,0.000,0.000,0.000,0.000,0.000,0.000,0.000,0.000,0.000,0.000,0.000,0.000,0.000,0.000,0.000,0.000,0.000,0.000,0.000,0.000,0.000,0.000,0.000
TP          4087    A     119    132    6    0000    inf             7.19     
TP          4088    A     119    132    6    0000    inf             7.13     
TP          4089    A     120    125    6    0000    0.000000e+00    0.00     0.663,0.256,0.061,0.020,0.000,0.000,0.000,0.000,0.000,0.000,0.000,0.000,0.000,0.000,0.000,0.000,0.000,0.000,0.000,0.000,0.000,0.000,0.000,0.000,0.000,0.000,0.000,0.000,0.000,0.000,0.000,0.000,0.000,0.000,0.000,0.000,0.000,0.000,0.000,0.000,0.000,0.000,0.000,0.000,0.000,0.000,0.000,0.000,0.000,0.000
TP          4090    A     120    125    6    0000    4.200000e+01    0.23     0.531,0.327,0.103,0.027,0.008,0.004,0.000,0.000,0.000,0.000,0.000,0.000,0.000,0.000,0.000,0.000,0.000,0.000,0.000,0.000,0.000,0.000,0.000,0.000,0.000,0.000,0.000,0.000,0.000,0.000,0.000,0.000,0.000,0.000,0.000,0.000,0.000,0.000,0.000,0.000,0.000,0.000,0.000,0.000,0.000,0.000,0.000,0.000,0.000,0.000
TP          4091    A     120    125    6    0000    1.060000e+02    0.55     0.387,0.367,0.164,0.062,0.012,0.007,0.000,0.000,0.000,0.000,0.000,0.000,0.000,0.000,0.000,0.000,0.000,0.000,0.000,0.000,0.000,0.000,0.000,0.000,0.000,0.000,0.000,0.000,0.000,0.000,0.000,0.000,0.000,0.000,0.000,0.000,0.000,0.000,0.000,0.000,0.000,0.000,0.000,0.000,0.000,0.000,0.000,0.000,0.000,0.000
TP          4092    A     120    125    6    0000    5.730000e+02    1.18     0.115,0.378,0.336,0.133,0.027,0.007,0.004,0.000,0.000,0.000,0.000,0.000,0.000,0.000,0.000,0.000,0.000,0.000,0.000,0.000,0.000,0.000,0.000,0.000,0.000,0.000,0.000,0.000,0.000,0.000,0.000,0.000,0.000,0.000,0.000,0.000,0.000,0.000,0.000,0.000,0.000,0.000,0.000,0.000,0.000,0.000,0.000,0.000,0.000,0.000
TP          4093    A     120    125    6    0000    5.070000e+03    1.45     0.062,0.282,0.433,0.179,0.035,0.009,0.000,0.000,0.000,0.000,0.000,0.000,0.000,0.000,0.000,0.000,0.000,0.000,0.000,0.000,0.000,0.000,0.000,0.000,0.000,0.000,0.000,0.000,0.000,0.000,0.000,0.000,0.000,0.000,0.000,0.000,0.000,0.000,0.000,0.000,0.000,0.000,0.000,0.000,0.000,0.000,0.000,0.000,0.000,0.000
TP          4094    A     120    125    6    0000    1.107100e+04    1.50     0.049,0.272,0.442,0.183,0.040,0.011,0.003,0.000,0.000,0.000,0.000,0.000,0.000,0.000,0.000,0.000,0.000,0.000,0.000,0.000,0.000,0.000,0.000,0.000,0.000,0.000,0.000,0.000,0.000,0.000,0.000,0.000,0.000,0.000,0.000,0.000,0.000,0.000,0.000,0.000,0.000,0.000,0.000,0.000,0.000,0.000,0.000,0.000,0.000,0.000
TP          4095    A     120    125    6    0000    5.407300e+04    1.60     0.048,0.251,0.413,0.217,0.054,0.015,0.003,0.000,0.000,0.000,0.000,0.000,0.000,0.000,0.000,0.000,0.000,0.000,0.000,0.000,0.000,0.000,0.000,0.000,0.000,0.000,0.000,0.000,0.000,0.000,0.000,0.000,0.000,0.000,0.000,0.000,0.000,0.000,0.000,0.000,0.000,0.000,0.000,0.000,0.000,0.000,0.000,0.000,0.000,0.000
TP          4096    A     120    125    6    0000    inf             3.51     
TP          4097    A     128    132    6    0000    0.000000e+00    0.00     0.753,0.200,0.043,0.004,0.000,0.000,0.000,0.000,0.000,0.000,0.000,0.000,0.000,0.000,0.000,0.000,0.000,0.000,0.000,0.000,0.000,0.000,0.000,0.000,0.000,0.000,0.000,0.000,0.000,0.000,0.000,0.000,0.000,0.000,0.000,0.000,0.000,0.000,0.000,0.000,0.000,0.000,0.000,0.000,0.000,0.000,0.000,0.000,0.000,0.000
TP          4098    A     128    132    6    0000    4.200000e+01    0.12     0.683,0.252,0.058,0.007,0.000,0.000,0.000,0.000,0.000,0.000,0.000,0.000,0.000,0.000,0.000,0.000,0.000,0.000,0.000,0.000,0.000,0.000,0.000,0.000,0.000,0.000,0.000,0.000,0.000,0.000,0.000,0.000,0.000,0.000,0.000,0.000,0.000,0.000,0.000,0.000,0.000,0.000,0.000,0.000,0.000,0.000,0.000,0.000,0.000,0.000
TP          4099    A     128    132    6    0000    1.060000e+02    0.17     0.653,0.272,0.067,0.008,0.000,0.000,0.000,0.000,0.000,0.000,0.000,0.000,0.000,0.000,0.000,0.000,0.000,0.000,0.000,0.000,0.000,0.000,0.000,0.000,0.000,0.000,0.000,0.000,0.000,0.000,0.000,0.000,0.000,0.000,0.000,0.000,0.000,0.000,0.000,0.000,0.000,0.000,0.000,0.000,0.000,0.000,0.000,0.000,0.000,0.000
TP          4100    A     128    132    6    0000    5.730000e+02    0.25     0.598,0.307,0.082,0.013,0.000,0.000,0.000,0.000,0.000,0.000,0.000,0.000,0.000,0.000,0.000,0.000,0.000,0.000,0.000,0.000,0.000,0.000,0.000,0.000,0.000,0.000,0.000,0.000,0.000,0.000,0.000,0.000,0.000,0.000,0.000,0.000,0.000,0.000,0.000,0.000,0.000,0.000,0.000,0.000,0.000,0.000,0.000,0.000,0.000,0.000
TP          4101    A     128    132    6    0000    5.070000e+03    0.64     0.369,0.409,0.180,0.042,0.000,0.000,0.000,0.000,0.000,0.000,0.000,0.000,0.000,0.000,0.000,0.000,0.000,0.000,0.000,0.000,0.000,0.000,0.000,0.000,0.000,0.000,0.000,0.000,0.000,0.000,0.000,0.000,0.000,0.000,0.000,0.000,0.000,0.000,0.000,0.000,0.000,0.000,0.000,0.000,0.000,0.000,0.000,0.000,0.000,0.000
TP          4102    A     128    132    6    0000    1.107100e+04    0.82     0.282,0.425,0.225,0.062,0.007,0.000,0.000,0.000,0.000,0.000,0.000,0.000,0.000,0.000,0.000,0.000,0.000,0.000,0.000,0.000,0.000,0.000,0.000,0.000,0.000,0.000,0.000,0.000,0.000,0.000,0.000,0.000,0.000,0.000,0.000,0.000,0.000,0.000,0.000,0.000,0.000,0.000,0.000,0.000,0.000,0.000,0.000,0.000,0.000,0.000
TP          4103    A     128    132    6    0000    5.407300e+04    1.10     0.170,0.403,0.310,0.096,0.021,0.000,0.000,0.000,0.000,0.000,0.000,0.000,0.000,0.000,0.000,0.000,0.000,0.000,0.000,0.000,0.000,0.000,0.000,0.000,0.000,0.000,0.000,0.000,0.000,0.000,0.000,0.000,0.000,0.000,0.000,0.000,0.000,0.000,0.000,0.000,0.000,0.000,0.000,0.000,0.000,0.000,0.000,0.000,0.000,0.000
TP          4104    A     128    132    6    0000    inf             1.75     
TP          4105    A     142    145    6    0000    0.000000e+00    0.00     0.737,0.210,0.045,0.009,0.000,0.000,0.000,0.000,0.000,0.000,0.000,0.000,0.000,0.000,0.000,0.000,0.000,0.000,0.000,0.000,0.000,0.000,0.000,0.000,0.000,0.000,0.000,0.000,0.000,0.000,0.000,0.000,0.000,0.000,0.000,0.000,0.000,0.000,0.000,0.000,0.000,0.000,0.000,0.000,0.000,0.000,0.000,0.000,0.000,0.000
TP          4106    A     142    145    6    0000    4.200000e+01    0.55     0.352,0.487,0.128,0.026,0.006,0.000,0.000,0.000,0.000,0.000,0.000,0.000,0.000,0.000,0.000,0.000,0.000,0.000,0.000,0.000,0.000,0.000,0.000,0.000,0.000,0.000,0.000,0.000,0.000,0.000,0.000,0.000,0.000,0.000,0.000,0.000,0.000,0.000,0.000,0.000,0.000,0.000,0.000,0.000,0.000,0.000,0.000,0.000,0.000,0.000
TP          4107    A     142    145    6    0000    1.060000e+02    0.66     0.260,0.562,0.142,0.031,0.006,0.000,0.000,0.000,0.000,0.000,0.000,0.000,0.000,0.000,0.000,0.000,0.000,0.000,0.000,0.000,0.000,0.000,0.000,0.000,0.000,0.000,0.000,0.000,0.000,0.000,0.000,0.000,0.000,0.000,0.000,0.000,0.000,0.000,0.000,0.000,0.000,0.000,0.000,0.000,0.000,0.000,0.000,0.000,0.000,0.000
TP          4108    A     142    145    6    0000    5.730000e+02    0.68     0.244,0.566,0.151,0.033,0.007,0.000,0.000,0.000,0.000,0.000,0.000,0.000,0.000,0.000,0.000,0.000,0.000,0.000,0.000,0.000,0.000,0.000,0.000,0.000,0.000,0.000,0.000,0.000,0.000,0.000,0.000,0.000,0.000,0.000,0.000,0.000,0.000,0.000,0.000,0.000,0.000,0.000,0.000,0.000,0.000,0.000,0.000,0.000,0.000,0.000
TP          4109    A     142    145    6    0000    5.070000e+03    0.71     0.227,0.575,0.161,0.031,0.006,0.000,0.000,0.000,0.000,0.000,0.000,0.000,0.000,0.000,0.000,0.000,0.000,0.000,0.000,0.000,0.000,0.000,0.000,0.000,0.000,0.000,0.000,0.000,0.000,0.000,0.000,0.000,0.000,0.000,0.000,0.000,0.000,0.000,0.000,0.000,0.000,0.000,0.000,0.000,0.000,0.000,0.000,0.000,0.000,0.000
TP          4110    A     142    145    6    0000    1.107100e+04    0.70     0.236,0.569,0.152,0.035,0.007,0.000,0.000,0.000,0.000,0.000,0.000,0.000,0.000,0.000,0.000,0.000,0.000,0.000,0.000,0.000,0.000,0.000,0.000,0.000,0.000,0.000,0.000,0.000,0.000,0.000,0.000,0.000,0.000,0.000,0.000,0.000,0.000,0.000,0.000,0.000,0.000,0.000,0.000,0.000,0.000,0.000,0.000,0.000,0.000,0.000
TP          4111    A     142    145    6    0000    5.407300e+04    0.70     0.233,0.575,0.154,0.029,0.009,0.000,0.000,0.000,0.000,0.000,0.000,0.000,0.000,0.000,0.000,0.000,0.000,0.000,0.000,0.000,0.000,0.000,0.000,0.000,0.000,0.000,0.000,0.000,0.000,0.000,0.000,0.000,0.000,0.000,0.000,0.000,0.000,0.000,0.000,0.000,0.000,0.000,0.000,0.000,0.000,0.000,0.000,0.000,0.000,0.000
TP          4112    A     142    145    6    0000    inf             0.73     
TP          4113    A     142    152    6    0000    0.000000e+00    0.00     0.529,0.386,0.084,0.000,0.000,0.000,0.000,0.000,0.000,0.000,0.000,0.000,0.000,0.000,0.000,0.000,0.000,0.000,0.000,0.000,0.000,0.000,0.000,0.000,0.000,0.000,0.000,0.000,0.000,0.000,0.000,0.000,0.000,0.000,0.000,0.000,0.000,0.000,0.000,0.000,0.000,0.000,0.000,0.000,0.000,0.000,0.000,0.000,0.000,0.000
TP          4114    A     142    152    6    0000    0.000000e+00    0.00     0.430,0.348,0.167,0.044,0.010,0.000,0.000,0.000,0.000,0.000,0.000,0.000,0.000,0.000,0.000,0.000,0.000,0.000,0.000,0.000,0.000,0.000,0.000,0.000,0.000,0.000,0.000,0.000,0.000,0.000,0.000,0.000,0.000,0.000,0.000,0.000,0.000,0.000,0.000,0.000,0.000,0.000,0.000,0.000,0.000,0.000,0.000,0.000,0.000,0.000
TP          4115    A     142    152    6    0000    4.200000e+01    1.15     0.135,0.318,0.299,0.185,0.063,0.000,0.000,0.000,0.000,0.000,0.000,0.000,0.000,0.000,0.000,0.000,0.000,0.000,0.000,0.000,0.000,0.000,0.000,0.000,0.000,0.000,0.000,0.000,0.000,0.000,0.000,0.000,0.000,0.000,0.000,0.000,0.000,0.000,0.000,0.000,0.000,0.000,0.000,0.000,0.000,0.000,0.000,0.000,0.000,0.000
TP          4116    A     142    152    6    0000    4.200000e+01    1.02     0.141,0.293,0.292,0.172,0.072,0.024,0.007,0.000,0.000,0.000,0.000,0.000,0.000,0.000,0.000,0.000,0.000,0.000,0.000,0.000,0.000,0.000,0.000,0.000,0.000,0.000,0.000,0.000,0.000,0.000,0.000,0.000,0.000,0.000,0.000,0.000,0.000,0.000,0.000,0.000,0.000,0.000,0.000,0.000,0.000,0.000,0.000,0.000,0.000,0.000
TP          4117    A     142    152    6    0000    1.060000e+02    1.26     0.087,0.297,0.314,0.220,0.060,0.022,0.000,0.000,0.000,0.000,0.000,0.000,0.000,0.000,0.000,0.000,0.000,0.000,0.000,0.000,0.000,0.000,0.000,0.000,0.000,0.000,0.000,0.000,0.000,0.000,0.000,0.000,0.000,0.000,0.000,0.000,0.000,0.000,0.000,0.000,0.000,0.000,0.000,0.000,0.000,0.000,0.000,0.000,0.000,0.000
TP          4118    A     142    152    6    0000    1.060000e+02    1.12     0.119,0.266,0.305,0.194,0.084,0.027,0.006,0.000,0.000,0.000,0.000,0.000,0.000,0.000,0.000,0.000,0.000,0.000,0.000,0.000,0.000,0.000,0.000,0.000,0.000,0.000,0.000,0.000,0.000,0.000,0.000,0.000,0.000,0.000,0.000,0.000,0.000,0.000,0.000,0.000,0.000,0.000,0.000,0.000,0.000,0.000,0.000,0.000,0.000,0.000
TP          4119    A     142    152    6    0000    5.730000e+02    1.39     0.075,0.278,0.349,0.204,0.080,0.013,0.000,0.000,0.000,0.000,0.000,0.000,0.000,0.000,0.000,0.000,0.000,0.000,0.000,0.000,0.000,0.000,0.000,0.000,0.000,0.000,0.000,0.000,0.000,0.000,0.000,0.000,0.000,0.000,0.000,0.000,0.000,0.000,0.000,0.000,0.000,0.000,0.000,0.000,0.000,0.000,0.000,0.000,0.000,0.000
TP          4120    A     142    152    6    0000    5.730000e+02    1.25     0.109,0.240,0.300,0.196,0.103,0.037,0.010,0.004,0.000,0.000,0.000,0.000,0.000,0.000,0.000,0.000,0.000,0.000,0.000,0.000,0.000,0.000,0.000,0.000,0.000,0.000,0.000,0.000,0.000,0.000,0.000,0.000,0.000,0.000,0.000,0.000,0.000,0.000,0.000,0.000,0.000,0.000,0.000,0.000,0.000,0.000,0.000,0.000,0.000,0.000
TP          4121    A     142    152    6    0000    5.070000e+03    2.34     0.023,0.131,0.243,0.262,0.201,0.106,0.016,0.017,0.000,0.000,0.000,0.000,0.000,0.000,0.000,0.000,0.000,0.000,0.000,0.000,0.000,0.000,0.000,0.000,0.000,0.000,0.000,0.000,0.000,0.000,0.000,0.000,0.000,0.000,0.000,0.000,0.000,0.000,0.000,0.000,0.000,0.000,0.000,0.000,0.000,0.000,0.000,0.000,0.000,0.000
TP          4122    A     142    152    6    0000    5.070000e+03    2.14     0.044,0.122,0.228,0.253,0.187,0.103,0.044,0.014,0.006,0.000,0.000,0.000,0.000,0.000,0.000,0.000,0.000,0.000,0.000,0.000,0.000,0.000,0.000,0.000,0.000,0.000,0.000,0.000,0.000,0.000,0.000,0.000,0.000,0.000,0.000,0.000,0.000,0.000,0.000,0.000,0.000,0.000,0.000,0.000,0.000,0.000,0.000,0.000,0.000,0.000
TP          4123    A     142    152    6    0000    1.107100e+04    2.89     0.015,0.044,0.167,0.281,0.264,0.157,0.050,0.023,0.000,0.000,0.000,0.000,0.000,0.000,0.000,0.000,0.000,0.000,0.000,0.000,0.000,0.000,0.000,0.000,0.000,0.000,0.000,0.000,0.000,0.000,0.000,0.000,0.000,0.000,0.000,0.000,0.000,0.000,0.000,0.000,0.000,0.000,0.000,0.000,0.000,0.000,0.000,0.000,0.000,0.000
TP          4124    A     142    152    6    0000    1.107100e+04    2.84     0.022,0.059,0.145,0.241,0.243,0.167,0.084,0.027,0.012,0.000,0.000,0.000,0.000,0.000,0.000,0.000,0.000,0.000,0.000,0.000,0.000,0.000,0.000,0.000,0.000,0.000,0.000,0.000,0.000,0.000,0.000,0.000,0.000,0.000,0.000,0.000,0.000,0.000,0.000,0.000,0.000,0.000,0.000,0.000,0.000,0.000,0.000,0.000,0.000,0.000
TP          4125    A     142    152    6    0000    5.407300e+04    3.23     0.000,0.024,0.126,0.254,0.274,0.200,0.077,0.025,0.020,0.000,0.000,0.000,0.000,0.000,0.000,0.000,0.000,0.000,0.000,0.000,0.000,0.000,0.000,0.000,0.000,0.000,0.000,0.000,0.000,0.000,0.000,0.000,0.000,0.000,0.000,0.000,0.000,0.000,0.000,0.000,0.000,0.000,0.000,0.000,0.000,0.000,0.000,0.000,0.000,0.000
TP          4126    A     142    152    6    0000    5.407300e+04    3.22     0.014,0.036,0.100,0.198,0.274,0.204,0.106,0.042,0.021,0.006,0.000,0.000,0.000,0.000,0.000,0.000,0.000,0.000,0.000,0.000,0.000,0.000,0.000,0.000,0.000,0.000,0.000,0.000,0.000,0.000,0.000,0.000,0.000,0.000,0.000,0.000,0.000,0.000,0.000,0.000,0.000,0.000,0.000,0.000,0.000,0.000,0.000,0.000,0.000,0.000
TP          4127    A     142    152    6    0000    inf             5.00     
TP          4128    A     142    152    6    0000    inf             4.67     
TP          4129    A     146    152    6    0000    0.000000e+00    0.00     0.598,0.283,0.094,0.025,0.000,0.000,0.000,0.000,0.000,0.000,0.000,0.000,0.000,0.000,0.000,0.000,0.000,0.000,0.000,0.000,0.000,0.000,0.000,0.000,0.000,0.000,0.000,0.000,0.000,0.000,0.000,0.000,0.000,0.000,0.000,0.000,0.000,0.000,0.000,0.000,0.000,0.000,0.000,0.000,0.000,0.000,0.000,0.000,0.000,0.000
TP          4130    A     146    152    6    0000    0.000000e+00    0.00     0.583,0.304,0.084,0.021,0.008,0.000,0.000,0.000,0.000,0.000,0.000,0.000,0.000,0.000,0.000,0.000,0.000,0.000,0.000,0.000,0.000,0.000,0.000,0.000,0.000,0.000,0.000,0.000,0.000,0.000,0.000,0.000,0.000,0.000,0.000,0.000,0.000,0.000,0.000,0.000,0.000,0.000,0.000,0.000,0.000,0.000,0.000,0.000,0.000,0.000
TP          4131    A     146    152    6    0000    4.200000e+01    0.47     0.332,0.410,0.178,0.054,0.013,0.013,0.000,0.000,0.000,0.000,0.000,0.000,0.000,0.000,0.000,0.000,0.000,0.000,0.000,0.000,0.000,0.000,0.000,0.000,0.000,0.000,0.000,0.000,0.000,0.000,0.000,0.000,0.000,0.000,0.000,0.000,0.000,0.000,0.000,0.000,0.000,0.000,0.000,0.000,0.000,0.000,0.000,0.000,0.000,0.000
TP          4132    A     146    152    6    0000    4.200000e+01    0.48     0.336,0.406,0.185,0.055,0.013,0.005,0.000,0.000,0.000,0.000,0.000,0.000,0.000,0.000,0.000,0.000,0.000,0.000,0.000,0.000,0.000,0.000,0.000,0.000,0.000,0.000,0.000,0.000,0.000,0.000,0.000,0.000,0.000,0.000,0.000,0.000,0.000,0.000,0.000,0.000,0.000,0.000,0.000,0.000,0.000,0.000,0.000,0.000,0.000,0.000
TP          4133    A     146    152    6    0000    1.060000e+02    0.49     0.340,0.394,0.175,0.058,0.021,0.011,0.000,0.000,0.000,0.000,0.000,0.000,0.000,0.000,0.000,0.000,0.000,0.000,0.000,0.000,0.000,0.000,0.000,0.000,0.000,0.000,0.000,0.000,0.000,0.000,0.000,0.000,0.000,0.000,0.000,0.000,0.000,0.000,0.000,0.000,0.000,0.000,0.000,0.000,0.000,0.000,0.000,0.000,0.000,0.000
TP          4134    A     146    152    6    0000    1.060000e+02    0.60     0.284,0.419,0.204,0.067,0.020,0.006,0.000,0.000,0.000,0.000,0.000,0.000,0.000,0.000,0.000,0.000,0.000,0.000,0.000,0.000,0.000,0.000,0.000,0.000,0.000,0.000,0.000,0.000,0.000,0.000,0.000,0.000,0.000,0.000,0.000,0.000,0.000,0.000,0.000,0.000,0.000,0.000,0.000,0.000,0.000,0.000,0.000,0.000,0.000,0.000
TP          4135    A     146    152    6    0000    5.730000e+02    0.70     0.248,0.406,0.241,0.079,0.021,0.005,0.000,0.000,0.000,0.000,0.000,0.000,0.000,0.000,0.000,0.000,0.000,0.000,0.000,0.000,0.000,0.000,0.000,0.000,0.000,0.000,0.000,0.000,0.000,0.000,0.000,0.000,0.000,0.000,0.000,0.000,0.000,0.000,0.000,0.000,0.000,0.000,0.000,0.000,0.000,0.000,0.000,0.000,0.000,0.000
TP          4136    A     146    152    6    0000    5.070000e+03    1.58     0.083,0.248,0.319,0.222,0.093,0.027,0.008,0.000,0.000,0.000,0.000,0.000,0.000,0.000,0.000,0.000,0.000,0.000,0.000,0.000,0.000,0.000,0.000,0.000,0.000,0.000,0.000,0.000,0.000,0.000,0.000,0.000,0.000,0.000,0.000,0.000,0.000,0.000,0.000,0.000,0.000,0.000,0.000,0.000,0.000,0.000,0.000,0.000,0.000,0.000
TP          4137    A     146    152    6    0000    1.107100e+04    2.13     0.034,0.151,0.285,0.294,0.161,0.057,0.014,0.003,0.000,0.000,0.000,0.000,0.000,0.000,0.000,0.000,0.000,0.000,0.000,0.000,0.000,0.000,0.000,0.000,0.000,0.000,0.000,0.000,0.000,0.000,0.000,0.000,0.000,0.000,0.000,0.000,0.000,0.000,0.000,0.000,0.000,0.000,0.000,0.000,0.000,0.000,0.000,0.000,0.000,0.000
TP          4138    A     146    152    6    0000    5.407300e+04    2.53     0.017,0.081,0.227,0.336,0.225,0.087,0.021,0.006,0.000,0.000,0.000,0.000,0.000,0.000,0.000,0.000,0.000,0.000,0.000,0.000,0.000,0.000,0.000,0.000,0.000,0.000,0.000,0.000,0.000,0.000,0.000,0.000,0.000,0.000,0.000,0.000,0.000,0.000,0.000,0.000,0.000,0.000,0.000,0.000,0.000,0.000,0.000,0.000,0.000,0.000
TP          4139    A     146    152    6    0000    inf             3.44     
TP          4140    A     146    152    6    0000    inf             3.30     
TP          4141    A     148    151    6    0000    0.000000e+00    0.00     0.727,0.226,0.042,0.005,0.000,0.000,0.000,0.000,0.000,0.000,0.000,0.000,0.000,0.000,0.000,0.000,0.000,0.000,0.000,0.000,0.000,0.000,0.000,0.000,0.000,0.000,0.000,0.000,0.000,0.000,0.000,0.000,0.000,0.000,0.000,0.000,0.000,0.000,0.000,0.000,0.000,0.000,0.000,0.000,0.000,0.000,0.000,0.000,0.000,0.000
TP          4142    A     148    151    6    0000    4.200000e+01    0.56     0.350,0.483,0.135,0.028,0.005,0.000,0.000,0.000,0.000,0.000,0.000,0.000,0.000,0.000,0.000,0.000,0.000,0.000,0.000,0.000,0.000,0.000,0.000,0.000,0.000,0.000,0.000,0.000,0.000,0.000,0.000,0.000,0.000,0.000,0.000,0.000,0.000,0.000,0.000,0.000,0.000,0.000,0.000,0.000,0.000,0.000,0.000,0.000,0.000,0.000
TP          4143    A     148    151    6    0000    1.060000e+02    0.63     0.288,0.525,0.153,0.031,0.003,0.000,0.000,0.000,0.000,0.000,0.000,0.000,0.000,0.000,0.000,0.000,0.000,0.000,0.000,0.000,0.000,0.000,0.000,0.000,0.000,0.000,0.000,0.000,0.000,0.000,0.000,0.000,0.000,0.000,0.000,0.000,0.000,0.000,0.000,0.000,0.000,0.000,0.000,0.000,0.000,0.000,0.000,0.000,0.000,0.000
TP          4144    A     148    151    6    0000    5.730000e+02    0.67     0.269,0.520,0.170,0.035,0.005,0.000,0.000,0.000,0.000,0.000,0.000,0.000,0.000,0.000,0.000,0.000,0.000,0.000,0.000,0.000,0.000,0.000,0.000,0.000,0.000,0.000,0.000,0.000,0.000,0.000,0.000,0.000,0.000,0.000,0.000,0.000,0.000,0.000,0.000,0.000,0.000,0.000,0.000,0.000,0.000,0.000,0.000,0.000,0.000,0.000
TP          4145    A     148    151    6    0000    5.070000e+03    0.99     0.182,0.444,0.285,0.074,0.015,0.000,0.000,0.000,0.000,0.000,0.000,0.000,0.000,0.000,0.000,0.000,0.000,0.000,0.000,0.000,0.000,0.000,0.000,0.000,0.000,0.000,0.000,0.000,0.000,0.000,0.000,0.000,0.000,0.000,0.000,0.000,0.000,0.000,0.000,0.000,0.000,0.000,0.000,0.000,0.000,0.000,0.000,0.000,0.000,0.000
TP          4146    A     148    151    6    0000    1.107100e+04    1.21     0.124,0.381,0.370,0.102,0.022,0.002,0.000,0.000,0.000,0.000,0.000,0.000,0.000,0.000,0.000,0.000,0.000,0.000,0.000,0.000,0.000,0.000,0.000,0.000,0.000,0.000,0.000,0.000,0.000,0.000,0.000,0.000,0.000,0.000,0.000,0.000,0.000,0.000,0.000,0.000,0.000,0.000,0.000,0.000,0.000,0.000,0.000,0.000,0.000,0.000
TP          4147    A     148    151    6    0000    5.407300e+04    1.44     0.065,0.319,0.458,0.126,0.026,0.007,0.000,0.000,0.000,0.000,0.000,0.000,0.000,0.000,0.000,0.000,0.000,0.000,0.000,0.000,0.000,0.000,0.000,0.000,0.000,0.000,0.000,0.000,0.000,0.000,0.000,0.000,0.000,0.000,0.000,0.000,0.000,0.000,0.000,0.000,0.000,0.000,0.000,0.000,0.000,0.000,0.000,0.000,0.000,0.000
TP          4148    A     148    151    6    0000    inf             1.56     
TP          4149    A     148    152    6    0000    0.000000e+00    0.00     0.661,0.261,0.065,0.011,0.002,0.000,0.000,0.000,0.000,0.000,0.000,0.000,0.000,0.000,0.000,0.000,0.000,0.000,0.000,0.000,0.000,0.000,0.000,0.000,0.000,0.000,0.000,0.000,0.000,0.000,0.000,0.000,0.000,0.000,0.000,0.000,0.000,0.000,0.000,0.000,0.000,0.000,0.000,0.000,0.000,0.000,0.000,0.000,0.000,0.000
TP          4150    A     148    152    6    0000    0.000000e+00    0.00     0.668,0.260,0.060,0.011,0.002,0.000,0.000,0.000,0.000,0.000,0.000,0.000,0.000,0.000,0.000,0.000,0.000,0.000,0.000,0.000,0.000,0.000,0.000,0.000,0.000,0.000,0.000,0.000,0.000,0.000,0.000,0.000,0.000,0.000,0.000,0.000,0.000,0.000,0.000,0.000,0.000,0.000,0.000,0.000,0.000,0.000,0.000,0.000,0.000,0.000
TP          4151    A     148    152    6    0000    4.200000e+01    0.47     0.366,0.431,0.156,0.038,0.008,0.001,0.000,0.000,0.000,0.000,0.000,0.000,0.000,0.000,0.000,0.000,0.000,0.000,0.000,0.000,0.000,0.000,0.000,0.000,0.000,0.000,0.000,0.000,0.000,0.000,0.000,0.000,0.000,0.000,0.000,0.000,0.000,0.000,0.000,0.000,0.000,0.000,0.000,0.000,0.000,0.000,0.000,0.000,0.000,0.000
TP          4152    A     148    152    6    0000    4.200000e+01    0.48     0.370,0.433,0.153,0.035,0.007,0.001,0.000,0.000,0.000,0.000,0.000,0.000,0.000,0.000,0.000,0.000,0.000,0.000,0.000,0.000,0.000,0.000,0.000,0.000,0.000,0.000,0.000,0.000,0.000,0.000,0.000,0.000,0.000,0.000,0.000,0.000,0.000,0.000,0.000,0.000,0.000,0.000,0.000,0.000,0.000,0.000,0.000,0.000,0.000,0.000
TP          4153    A     148    152    6    0000    1.060000e+02    0.56     0.314,0.457,0.174,0.044,0.009,0.002,0.000,0.000,0.000,0.000,0.000,0.000,0.000,0.000,0.000,0.000,0.000,0.000,0.000,0.000,0.000,0.000,0.000,0.000,0.000,0.000,0.000,0.000,0.000,0.000,0.000,0.000,0.000,0.000,0.000,0.000,0.000,0.000,0.000,0.000,0.000,0.000,0.000,0.000,0.000,0.000,0.000,0.000,0.000,0.000
TP          4154    A     148    152    6    0000    1.060000e+02    0.57     0.319,0.458,0.170,0.043,0.008,0.001,0.000,0.000,0.000,0.000,0.000,0.000,0.000,0.000,0.000,0.000,0.000,0.000,0.000,0.000,0.000,0.000,0.000,0.000,0.000,0.000,0.000,0.000,0.000,0.000,0.000,0.000,0.000,0.000,0.000,0.000,0.000,0.000,0.000,0.000,0.000,0.000,0.000,0.000,0.000,0.000,0.000,0.000,0.000,0.000
TP          4155    A     148    152    6    0000    5.730000e+02    0.68     0.275,0.445,0.207,0.058,0.012,0.003,0.000,0.000,0.000,0.000,0.000,0.000,0.000,0.000,0.000,0.000,0.000,0.000,0.000,0.000,0.000,0.000,0.000,0.000,0.000,0.000,0.000,0.000,0.000,0.000,0.000,0.000,0.000,0.000,0.000,0.000,0.000,0.000,0.000,0.000,0.000,0.000,0.000,0.000,0.000,0.000,0.000,0.000,0.000,0.000
TP          4156    A     148    152    6    0000    5.730000e+02    0.68     0.278,0.448,0.205,0.055,0.012,0.002,0.000,0.000,0.000,0.000,0.000,0.000,0.000,0.000,0.000,0.000,0.000,0.000,0.000,0.000,0.000,0.000,0.000,0.000,0.000,0.000,0.000,0.000,0.000,0.000,0.000,0.000,0.000,0.000,0.000,0.000,0.000,0.000,0.000,0.000,0.000,0.000,0.000,0.000,0.000,0.000,0.000,0.000,0.000,0.000
TP          4157    A     148    152    6    0000    5.070000e+03    1.39     0.110,0.305,0.340,0.180,0.051,0.011,0.003,0.000,0.000,0.000,0.000,0.000,0.000,0.000,0.000,0.000,0.000,0.000,0.000,0.000,0.000,0.000,0.000,0.000,0.000,0.000,0.000,0.000,0.000,0.000,0.000,0.000,0.000,0.000,0.000,0.000,0.000,0.000,0.000,0.000,0.000,0.000,0.000,0.000,0.000,0.000,0.000,0.000,0.000,0.000
TP          4158    A     148    152    6    0000    5.070000e+03    1.33     0.124,0.321,0.333,0.164,0.046,0.009,0.002,0.000,0.000,0.000,0.000,0.000,0.000,0.000,0.000,0.000,0.000,0.000,0.000,0.000,0.000,0.000,0.000,0.000,0.000,0.000,0.000,0.000,0.000,0.000,0.000,0.000,0.000,0.000,0.000,0.000,0.000,0.000,0.000,0.000,0.000,0.000,0.000,0.000,0.000,0.000,0.000,0.000,0.000,0.000
TP          4159    A     148    152    6    0000    1.107100e+04    1.77     0.051,0.215,0.364,0.265,0.083,0.018,0.003,0.000,0.000,0.000,0.000,0.000,0.000,0.000,0.000,0.000,0.000,0.000,0.000,0.000,0.000,0.000,0.000,0.000,0.000,0.000,0.000,0.000,0.000,0.000,0.000,0.000,0.000,0.000,0.000,0.000,0.000,0.000,0.000,0.000,0.000,0.000,0.000,0.000,0.000,0.000,0.000,0.000,0.000,0.000
TP          4160    A     148    152    6    0000    1.107100e+04    1.71     0.063,0.232,0.364,0.250,0.073,0.016,0.003,0.000,0.000,0.000,0.000,0.000,0.000,0.000,0.000,0.000,0.000,0.000,0.000,0.000,0.000,0.000,0.000,0.000,0.000,0.000,0.000,0.000,0.000,0.000,0.000,0.000,0.000,0.000,0.000,0.000,0.000,0.000,0.000,0.000,0.000,0.000,0.000,0.000,0.000,0.000,0.000,0.000,0.000,0.000
TP          4161    A     148    152    6    0000    5.407300e+04    2.02     0.029,0.151,0.357,0.324,0.109,0.024,0.005,0.002,0.000,0.000,0.000,0.000,0.000,0.000,0.000,0.000,0.000,0.000,0.000,0.000,0.000,0.000,0.000,0.000,0.000,0.000,0.000,0.000,0.000,0.000,0.000,0.000,0.000,0.000,0.000,0.000,0.000,0.000,0.000,0.000,0.000,0.000,0.000,0.000,0.000,0.000,0.000,0.000,0.000,0.000
TP          4162    A     148    152    6    0000    5.407300e+04    1.95     0.037,0.173,0.365,0.299,0.095,0.021,0.011,0.000,0.000,0.000,0.000,0.000,0.000,0.000,0.000,0.000,0.000,0.000,0.000,0.000,0.000,0.000,0.000,0.000,0.000,0.000,0.000,0.000,0.000,0.000,0.000,0.000,0.000,0.000,0.000,0.000,0.000,0.000,0.000,0.000,0.000,0.000,0.000,0.000,0.000,0.000,0.000,0.000,0.000,0.000
TP          4163    A     148    152    6    0000    inf             2.08     
TP          4164    A     148    152    6    0000    inf             1.99     
TP          4165    A     152    155    6    0000    0.000000e+00    0.00     0.698,0.251,0.049,0.002,0.000,0.000,0.000,0.000,0.000,0.000,0.000,0.000,0.000,0.000,0.000,0.000,0.000,0.000,0.000,0.000,0.000,0.000,0.000,0.000,0.000,0.000,0.000,0.000,0.000,0.000,0.000,0.000,0.000,0.000,0.000,0.000,0.000,0.000,0.000,0.000,0.000,0.000,0.000,0.000,0.000,0.000,0.000,0.000,0.000,0.000
TP          4166    A     152    155    6    0000    4.200000e+01    0.55     0.342,0.471,0.145,0.029,0.013,0.000,0.000,0.000,0.000,0.000,0.000,0.000,0.000,0.000,0.000,0.000,0.000,0.000,0.000,0.000,0.000,0.000,0.000,0.000,0.000,0.000,0.000,0.000,0.000,0.000,0.000,0.000,0.000,0.000,0.000,0.000,0.000,0.000,0.000,0.000,0.000,0.000,0.000,0.000,0.000,0.000,0.000,0.000,0.000,0.000
TP          4167    A     152    155    6    0000    1.060000e+02    0.68     0.246,0.537,0.166,0.033,0.018,0.000,0.000,0.000,0.000,0.000,0.000,0.000,0.000,0.000,0.000,0.000,0.000,0.000,0.000,0.000,0.000,0.000,0.000,0.000,0.000,0.000,0.000,0.000,0.000,0.000,0.000,0.000,0.000,0.000,0.000,0.000,0.000,0.000,0.000,0.000,0.000,0.000,0.000,0.000,0.000,0.000,0.000,0.000,0.000,0.000
TP          4168    A     152    155    6    0000    5.730000e+02    0.69     0.242,0.547,0.171,0.036,0.005,0.000,0.000,0.000,0.000,0.000,0.000,0.000,0.000,0.000,0.000,0.000,0.000,0.000,0.000,0.000,0.000,0.000,0.000,0.000,0.000,0.000,0.000,0.000,0.000,0.000,0.000,0.000,0.000,0.000,0.000,0.000,0.000,0.000,0.000,0.000,0.000,0.000,0.000,0.000,0.000,0.000,0.000,0.000,0.000,0.000
TP          4169    A     152    155    6    0000    5.070000e+03    0.72     0.227,0.556,0.179,0.037,0.002,0.000,0.000,0.000,0.000,0.000,0.000,0.000,0.000,0.000,0.000,0.000,0.000,0.000,0.000,0.000,0.000,0.000,0.000,0.000,0.000,0.000,0.000,0.000,0.000,0.000,0.000,0.000,0.000,0.000,0.000,0.000,0.000,0.000,0.000,0.000,0.000,0.000,0.000,0.000,0.000,0.000,0.000,0.000,0.000,0.000
TP          4170    A     152    155    6    0000    1.107100e+04    0.74     0.218,0.551,0.184,0.044,0.004,0.000,0.000,0.000,0.000,0.000,0.000,0.000,0.000,0.000,0.000,0.000,0.000,0.000,0.000,0.000,0.000,0.000,0.000,0.000,0.000,0.000,0.000,0.000,0.000,0.000,0.000,0.000,0.000,0.000,0.000,0.000,0.000,0.000,0.000,0.000,0.000,0.000,0.000,0.000,0.000,0.000,0.000,0.000,0.000,0.000
TP          4171    A     152    155    6    0000    5.407300e+04    0.85     0.194,0.515,0.232,0.055,0.003,0.000,0.000,0.000,0.000,0.000,0.000,0.000,0.000,0.000,0.000,0.000,0.000,0.000,0.000,0.000,0.000,0.000,0.000,0.000,0.000,0.000,0.000,0.000,0.000,0.000,0.000,0.000,0.000,0.000,0.000,0.000,0.000,0.000,0.000,0.000,0.000,0.000,0.000,0.000,0.000,0.000,0.000,0.000,0.000,0.000
TP          4172    A     152    155    6    0000    inf             1.35     
TP          4173    A     152    166    6    0000    0.000000e+00    0.00     0.367,0.367,0.156,0.070,0.028,0.012,0.000,0.000,0.000,0.000,0.000,0.000,0.000,0.000,0.000,0.000,0.000,0.000,0.000,0.000,0.000,0.000,0.000,0.000,0.000,0.000,0.000,0.000,0.000,0.000,0.000,0.000,0.000,0.000,0.000,0.000,0.000,0.000,0.000,0.000,0.000,0.000,0.000,0.000,0.000,0.000,0.000,0.000,0.000,0.000
TP          4174    A     152    166    6    0000    4.200000e+01    2.41     0.031,0.110,0.183,0.242,0.199,0.152,0.056,0.017,0.000,0.010,0.000,0.000,0.000,0.000,0.000,0.000,0.000,0.000,0.000,0.000,0.000,0.000,0.000,0.000,0.000,0.000,0.000,0.000,0.000,0.000,0.000,0.000,0.000,0.000,0.000,0.000,0.000,0.000,0.000,0.000,0.000,0.000,0.000,0.000,0.000,0.000,0.000,0.000,0.000,0.000
TP          4175    A     152    166    6    0000    4.200000e+01    2.24     0.028,0.110,0.202,0.237,0.202,0.128,0.057,0.029,0.008,0.000,0.000,0.000,0.000,0.000,0.000,0.000,0.000,0.000,0.000,0.000,0.000,0.000,0.000,0.000,0.000,0.000,0.000,0.000,0.000,0.000,0.000,0.000,0.000,0.000,0.000,0.000,0.000,0.000,0.000,0.000,0.000,0.000,0.000,0.000,0.000,0.000,0.000,0.000,0.000,0.000
TP          4176    A     152    166    6    0000    1.060000e+02    3.19     0.000,0.038,0.110,0.255,0.233,0.196,0.097,0.055,0.016,0.000,0.000,0.000,0.000,0.000,0.000,0.000,0.000,0.000,0.000,0.000,0.000,0.000,0.000,0.000,0.000,0.000,0.000,0.000,0.000,0.000,0.000,0.000,0.000,0.000,0.000,0.000,0.000,0.000,0.000,0.000,0.000,0.000,0.000,0.000,0.000,0.000,0.000,0.000,0.000,0.000
TP          4177    A     152    166    6    0000    1.060000e+02    2.97     0.010,0.047,0.130,0.215,0.236,0.182,0.106,0.046,0.022,0.007,0.000,0.000,0.000,0.000,0.000,0.000,0.000,0.000,0.000,0.000,0.000,0.000,0.000,0.000,0.000,0.000,0.000,0.000,0.000,0.000,0.000,0.000,0.000,0.000,0.000,0.000,0.000,0.000,0.000,0.000,0.000,0.000,0.000,0.000,0.000,0.000,0.000,0.000,0.000,0.000
TP          4178    A     152    166    6    0000    5.730000e+02    3.64     0.007,0.030,0.076,0.148,0.218,0.217,0.158,0.088,0.041,0.015,0.000,0.000,0.000,0.000,0.000,0.000,0.000,0.000,0.000,0.000,0.000,0.000,0.000,0.000,0.000,0.000,0.000,0.000,0.000,0.000,0.000,0.000,0.000,0.000,0.000,0.000,0.000,0.000,0.000,0.000,0.000,0.000,0.000,0.000,0.000,0.000,0.000,0.000,0.000,0.000
TP          4179    A     152    166    6    0000    5.070000e+03    3.85     0.003,0.017,0.065,0.138,0.200,0.214,0.167,0.116,0.054,0.018,0.007,0.000,0.000,0.000,0.000,0.000,0.000,0.000,0.000,0.000,0.000,0.000,0.000,0.000,0.000,0.000,0.000,0.000,0.000,0.000,0.000,0.000,0.000,0.000,0.000,0.000,0.000,0.000,0.000,0.000,0.000,0.000,0.000,0.000,0.000,0.000,0.000,0.000,0.000,0.000
TP          4180    A     152    166    6    0000    1.107100e+04    4.02     0.003,0.015,0.056,0.113,0.210,0.215,0.186,0.112,0.057,0.025,0.008,0.000,0.000,0.000,0.000,0.000,0.000,0.000,0.000,0.000,0.000,0.000,0.000,0.000,0.000,0.000,0.000,0.000,0.000,0.000,0.000,0.000,0.000,0.000,0.000,0.000,0.000,0.000,0.000,0.000,0.000,0.000,0.000,0.000,0.000,0.000,0.000,0.000,0.000,0.000
TP          4181    A     152    166    6    0000    5.407300e+04    4.38     0.005,0.014,0.056,0.099,0.174,0.209,0.195,0.126,0.079,0.030,0.015,0.000,0.000,0.000,0.000,0.000,0.000,0.000,0.000,0.000,0.000,0.000,0.000,0.000,0.000,0.000,0.000,0.000,0.000,0.000,0.000,0.000,0.000,0.000,0.000,0.000,0.000,0.000,0.000,0.000,0.000,0.000,0.000,0.000,0.000,0.000,0.000,0.000,0.000,0.000
TP          4182    A     156    167    6    0000    0.000000e+00    0.00     0.499,0.331,0.171,0.000,0.000,0.000,0.000,0.000,0.000,0.000,0.000,0.000,0.000,0.000,0.000,0.000,0.000,0.000,0.000,0.000,0.000,0.000,0.000,0.000,0.000,0.000,0.000,0.000,0.000,0.000,0.000,0.000,0.000,0.000,0.000,0.000,0.000,0.000,0.000,0.000,0.000,0.000,0.000,0.000,0.000,0.000,0.000,0.000,0.000,0.000
TP          4183    A     156    167    6    0000    0.000000e+00    0.00     0.469,0.315,0.152,0.049,0.012,0.003,0.000,0.000,0.000,0.000,0.000,0.000,0.000,0.000,0.000,0.000,0.000,0.000,0.000,0.000,0.000,0.000,0.000,0.000,0.000,0.000,0.000,0.000,0.000,0.000,0.000,0.000,0.000,0.000,0.000,0.000,0.000,0.000,0.000,0.000,0.000,0.000,0.000,0.000,0.000,0.000,0.000,0.000,0.000,0.000
TP          4184    A     156    167    6    0000    0.000000e+00    0.00     0.486,0.311,0.133,0.052,0.014,0.003,0.000,0.000,0.000,0.000,0.000,0.000,0.000,0.000,0.000,0.000,0.000,0.000,0.000,0.000,0.000,0.000,0.000,0.000,0.000,0.000,0.000,0.000,0.000,0.000,0.000,0.000,0.000,0.000,0.000,0.000,0.000,0.000,0.000,0.000,0.000,0.000,0.000,0.000,0.000,0.000,0.000,0.000,0.000,0.000
TP          4185    A     156    167    6    0000    4.200000e+01    2.00     0.052,0.164,0.251,0.245,0.167,0.078,0.032,0.011,0.000,0.000,0.000,0.000,0.000,0.000,0.000,0.000,0.000,0.000,0.000,0.000,0.000,0.000,0.000,0.000,0.000,0.000,0.000,0.000,0.000,0.000,0.000,0.000,0.000,0.000,0.000,0.000,0.000,0.000,0.000,0.000,0.000,0.000,0.000,0.000,0.000,0.000,0.000,0.000,0.000,0.000
TP          4186    A     156    167    6    0000    4.200000e+01    2.00     0.055,0.162,0.249,0.244,0.166,0.081,0.033,0.012,0.000,0.000,0.000,0.000,0.000,0.000,0.000,0.000,0.000,0.000,0.000,0.000,0.000,0.000,0.000,0.000,0.000,0.000,0.000,0.000,0.000,0.000,0.000,0.000,0.000,0.000,0.000,0.000,0.000,0.000,0.000,0.000,0.000,0.000,0.000,0.000,0.000,0.000,0.000,0.000,0.000,0.000
TP          4187    A     156    167    6    0000    1.060000e+02    2.86     0.017,0.068,0.166,0.250,0.226,0.154,0.076,0.031,0.010,0.000,0.000,0.000,0.000,0.000,0.000,0.000,0.000,0.000,0.000,0.000,0.000,0.000,0.000,0.000,0.000,0.000,0.000,0.000,0.000,0.000,0.000,0.000,0.000,0.000,0.000,0.000,0.000,0.000,0.000,0.000,0.000,0.000,0.000,0.000,0.000,0.000,0.000,0.000,0.000,0.000
TP          4188    A     156    167    6    0000    1.060000e+02    2.85     0.019,0.072,0.164,0.243,0.234,0.153,0.074,0.030,0.011,0.000,0.000,0.000,0.000,0.000,0.000,0.000,0.000,0.000,0.000,0.000,0.000,0.000,0.000,0.000,0.000,0.000,0.000,0.000,0.000,0.000,0.000,0.000,0.000,0.000,0.000,0.000,0.000,0.000,0.000,0.000,0.000,0.000,0.000,0.000,0.000,0.000,0.000,0.000,0.000,0.000
TP          4189    A     156    167    6    0000    5.730000e+02    3.44     0.000,0.000,0.121,0.276,0.252,0.194,0.157,0.000,0.000,0.000,0.000,0.000,0.000,0.000,0.000,0.000,0.000,0.000,0.000,0.000,0.000,0.000,0.000,0.000,0.000,0.000,0.000,0.000,0.000,0.000,0.000,0.000,0.000,0.000,0.000,0.000,0.000,0.000,0.000,0.000,0.000,0.000,0.000,0.000,0.000,0.000,0.000,0.000,0.000,0.000
TP          4190    A     156    167    6    0000    5.730000e+02    3.46     0.014,0.038,0.104,0.187,0.235,0.205,0.127,0.056,0.024,0.008,0.000,0.000,0.000,0.000,0.000,0.000,0.000,0.000,0.000,0.000,0.000,0.000,0.000,0.000,0.000,0.000,0.000,0.000,0.000,0.000,0.000,0.000,0.000,0.000,0.000,0.000,0.000,0.000,0.000,0.000,0.000,0.000,0.000,0.000,0.000,0.000,0.000,0.000,0.000,0.000
TP          4191    A     156    167    6    0000    5.730000e+02    3.46     0.012,0.043,0.107,0.190,0.230,0.199,0.127,0.060,0.025,0.007,0.000,0.000,0.000,0.000,0.000,0.000,0.000,0.000,0.000,0.000,0.000,0.000,0.000,0.000,0.000,0.000,0.000,0.000,0.000,0.000,0.000,0.000,0.000,0.000,0.000,0.000,0.000,0.000,0.000,0.000,0.000,0.000,0.000,0.000,0.000,0.000,0.000,0.000,0.000,0.000
TP          4192    A     156    167    6    0000    5.070000e+03    3.95     0.012,0.024,0.068,0.145,0.217,0.222,0.169,0.089,0.040,0.014,0.000,0.000,0.000,0.000,0.000,0.000,0.000,0.000,0.000,0.000,0.000,0.000,0.000,0.000,0.000,0.000,0.000,0.000,0.000,0.000,0.000,0.000,0.000,0.000,0.000,0.000,0.000,0.000,0.000,0.000,0.000,0.000,0.000,0.000,0.000,0.000,0.000,0.000,0.000,0.000
TP          4193    A     156    167    6    0000    5.070000e+03    3.93     0.011,0.028,0.068,0.148,0.214,0.227,0.163,0.090,0.038,0.014,0.000,0.000,0.000,0.000,0.000,0.000,0.000,0.000,0.000,0.000,0.000,0.000,0.000,0.000,0.000,0.000,0.000,0.000,0.000,0.000,0.000,0.000,0.000,0.000,0.000,0.000,0.000,0.000,0.000,0.000,0.000,0.000,0.000,0.000,0.000,0.000,0.000,0.000,0.000,0.000
TP          4194    A     156    167    6    0000    1.107100e+04    3.92     0.013,0.025,0.070,0.152,0.213,0.217,0.168,0.088,0.040,0.013,0.000,0.000,0.000,0.000,0.000,0.000,0.000,0.000,0.000,0.000,0.000,0.000,0.000,0.000,0.000,0.000,0.000,0.000,0.000,0.000,0.000,0.000,0.000,0.000,0.000,0.000,0.000,0.000,0.000,0.000,0.000,0.000,0.000,0.000,0.000,0.000,0.000,0.000,0.000,0.000
TP          4195    A     156    167    6    0000    1.107100e+04    3.91     0.010,0.029,0.075,0.148,0.213,0.220,0.162,0.089,0.039,0.014,0.000,0.000,0.000,0.000,0.000,0.000,0.000,0.000,0.000,0.000,0.000,0.000,0.000,0.000,0.000,0.000,0.000,0.000,0.000,0.000,0.000,0.000,0.000,0.000,0.000,0.000,0.000,0.000,0.000,0.000,0.000,0.000,0.000,0.000,0.000,0.000,0.000,0.000,0.000,0.000
TP          4196    A     156    167    6    0000    5.407300e+04    4.11     0.011,0.026,0.061,0.126,0.202,0.222,0.180,0.101,0.048,0.015,0.008,0.000,0.000,0.000,0.000,0.000,0.000,0.000,0.000,0.000,0.000,0.000,0.000,0.000,0.000,0.000,0.000,0.000,0.000,0.000,0.000,0.000,0.000,0.000,0.000,0.000,0.000,0.000,0.000,0.000,0.000,0.000,0.000,0.000,0.000,0.000,0.000,0.000,0.000,0.000
TP          4197    A     156    167    6    0000    5.407300e+04    4.12     0.010,0.024,0.060,0.125,0.205,0.221,0.176,0.107,0.045,0.018,0.011,0.000,0.000,0.000,0.000,0.000,0.000,0.000,0.000,0.000,0.000,0.000,0.000,0.000,0.000,0.000,0.000,0.000,0.000,0.000,0.000,0.000,0.000,0.000,0.000,0.000,0.000,0.000,0.000,0.000,0.000,0.000,0.000,0.000,0.000,0.000,0.000,0.000,0.000,0.000
TP          4198    A     164    172    6    0000    0.000000e+00    0.00     0.514,0.295,0.161,0.030,0.000,0.000,0.000,0.000,0.000,0.000,0.000,0.000,0.000,0.000,0.000,0.000,0.000,0.000,0.000,0.000,0.000,0.000,0.000,0.000,0.000,0.000,0.000,0.000,0.000,0.000,0.000,0.000,0.000,0.000,0.000,0.000,0.000,0.000,0.000,0.000,0.000,0.000,0.000,0.000,0.000,0.000,0.000,0.000,0.000,0.000
TP          4199    A     164    172    6    0000    4.200000e+01    0.76     0.241,0.341,0.266,0.119,0.033,0.000,0.000,0.000,0.000,0.000,0.000,0.000,0.000,0.000,0.000,0.000,0.000,0.000,0.000,0.000,0.000,0.000,0.000,0.000,0.000,0.000,0.000,0.000,0.000,0.000,0.000,0.000,0.000,0.000,0.000,0.000,0.000,0.000,0.000,0.000,0.000,0.000,0.000,0.000,0.000,0.000,0.000,0.000,0.000,0.000
TP          4200    A     164    172    6    0000    1.060000e+02    1.21     0.157,0.286,0.294,0.158,0.075,0.019,0.011,0.000,0.000,0.000,0.000,0.000,0.000,0.000,0.000,0.000,0.000,0.000,0.000,0.000,0.000,0.000,0.000,0.000,0.000,0.000,0.000,0.000,0.000,0.000,0.000,0.000,0.000,0.000,0.000,0.000,0.000,0.000,0.000,0.000,0.000,0.000,0.000,0.000,0.000,0.000,0.000,0.000,0.000,0.000
TP          4201    A     164    172    6    0000    5.730000e+02    1.58     0.102,0.228,0.303,0.213,0.119,0.022,0.012,0.000,0.000,0.000,0.000,0.000,0.000,0.000,0.000,0.000,0.000,0.000,0.000,0.000,0.000,0.000,0.000,0.000,0.000,0.000,0.000,0.000,0.000,0.000,0.000,0.000,0.000,0.000,0.000,0.000,0.000,0.000,0.000,0.000,0.000,0.000,0.000,0.000,0.000,0.000,0.000,0.000,0.000,0.000
TP          4202    A     164    172    6    0000    5.070000e+03    2.11     0.068,0.127,0.239,0.272,0.194,0.086,0.015,0.000,0.000,0.000,0.000,0.000,0.000,0.000,0.000,0.000,0.000,0.000,0.000,0.000,0.000,0.000,0.000,0.000,0.000,0.000,0.000,0.000,0.000,0.000,0.000,0.000,0.000,0.000,0.000,0.000,0.000,0.000,0.000,0.000,0.000,0.000,0.000,0.000,0.000,0.000,0.000,0.000,0.000,0.000
TP          4203    A     164    172    6    0000    1.107100e+04    2.54     0.054,0.091,0.209,0.266,0.211,0.112,0.045,0.013,0.000,0.000,0.000,0.000,0.000,0.000,0.000,0.000,0.000,0.000,0.000,0.000,0.000,0.000,0.000,0.000,0.000,0.000,0.000,0.000,0.000,0.000,0.000,0.000,0.000,0.000,0.000,0.000,0.000,0.000,0.000,0.000,0.000,0.000,0.000,0.000,0.000,0.000,0.000,0.000,0.000,0.000
TP          4204    A     164    172    6    0000    5.407300e+04    3.37     0.036,0.062,0.121,0.218,0.252,0.174,0.100,0.037,0.000,0.000,0.000,0.000,0.000,0.000,0.000,0.000,0.000,0.000,0.000,0.000,0.000,0.000,0.000,0.000,0.000,0.000,0.000,0.000,0.000,0.000,0.000,0.000,0.000,0.000,0.000,0.000,0.000,0.000,0.000,0.000,0.000,0.000,0.000,0.000,0.000,0.000,0.000,0.000,0.000,0.000
TP          4205    A     168    171    6    0000    0.000000e+00    0.00     0.726,0.222,0.045,0.007,0.000,0.000,0.000,0.000,0.000,0.000,0.000,0.000,0.000,0.000,0.000,0.000,0.000,0.000,0.000,0.000,0.000,0.000,0.000,0.000,0.000,0.000,0.000,0.000,0.000,0.000,0.000,0.000,0.000,0.000,0.000,0.000,0.000,0.000,0.000,0.000,0.000,0.000,0.000,0.000,0.000,0.000,0.000,0.000,0.000,0.000
TP          4206    A     168    171    6    0000    0.000000e+00    0.00     0.730,0.239,0.031,0.000,0.000,0.000,0.000,0.000,0.000,0.000,0.000,0.000,0.000,0.000,0.000,0.000,0.000,0.000,0.000,0.000,0.000,0.000,0.000,0.000,0.000,0.000,0.000,0.000,0.000,0.000,0.000,0.000,0.000,0.000,0.000,0.000,0.000,0.000,0.000,0.000,0.000,0.000,0.000,0.000,0.000,0.000,0.000,0.000,0.000,0.000
TP          4207    A     168    171    6    0000    4.200000e+01    0.04     0.700,0.238,0.052,0.009,0.002,0.000,0.000,0.000,0.000,0.000,0.000,0.000,0.000,0.000,0.000,0.000,0.000,0.000,0.000,0.000,0.000,0.000,0.000,0.000,0.000,0.000,0.000,0.000,0.000,0.000,0.000,0.000,0.000,0.000,0.000,0.000,0.000,0.000,0.000,0.000,0.000,0.000,0.000,0.000,0.000,0.000,0.000,0.000,0.000,0.000
TP          4208    A     168    171    6    0000    4.200000e+01    0.01     0.737,0.255,0.009,0.000,0.000,0.000,0.000,0.000,0.000,0.000,0.000,0.000,0.000,0.000,0.000,0.000,0.000,0.000,0.000,0.000,0.000,0.000,0.000,0.000,0.000,0.000,0.000,0.000,0.000,0.000,0.000,0.000,0.000,0.000,0.000,0.000,0.000,0.000,0.000,0.000,0.000,0.000,0.000,0.000,0.000,0.000,0.000,0.000,0.000,0.000
TP          4209    A     168    171    6    0000    1.060000e+02    0.04     0.702,0.236,0.051,0.008,0.001,0.000,0.000,0.000,0.000,0.000,0.000,0.000,0.000,0.000,0.000,0.000,0.000,0.000,0.000,0.000,0.000,0.000,0.000,0.000,0.000,0.000,0.000,0.000,0.000,0.000,0.000,0.000,0.000,0.000,0.000,0.000,0.000,0.000,0.000,0.000,0.000,0.000,0.000,0.000,0.000,0.000,0.000,0.000,0.000,0.000
TP          4210    A     168    171    6    0000    1.060000e+02    -0.04    0.766,0.234,0.000,0.000,0.000,0.000,0.000,0.000,0.000,0.000,0.000,0.000,0.000,0.000,0.000,0.000,0.000,0.000,0.000,0.000,0.000,0.000,0.000,0.000,0.000,0.000,0.000,0.000,0.000,0.000,0.000,0.000,0.000,0.000,0.000,0.000,0.000,0.000,0.000,0.000,0.000,0.000,0.000,0.000,0.000,0.000,0.000,0.000,0.000,0.000
TP          4211    A     168    171    6    0000    5.730000e+02    0.04     0.703,0.236,0.051,0.008,0.002,0.000,0.000,0.000,0.000,0.000,0.000,0.000,0.000,0.000,0.000,0.000,0.000,0.000,0.000,0.000,0.000,0.000,0.000,0.000,0.000,0.000,0.000,0.000,0.000,0.000,0.000,0.000,0.000,0.000,0.000,0.000,0.000,0.000,0.000,0.000,0.000,0.000,0.000,0.000,0.000,0.000,0.000,0.000,0.000,0.000
TP          4212    A     168    171    6    0000    5.730000e+02    -0.02    0.752,0.248,0.000,0.000,0.000,0.000,0.000,0.000,0.000,0.000,0.000,0.000,0.000,0.000,0.000,0.000,0.000,0.000,0.000,0.000,0.000,0.000,0.000,0.000,0.000,0.000,0.000,0.000,0.000,0.000,0.000,0.000,0.000,0.000,0.000,0.000,0.000,0.000,0.000,0.000,0.000,0.000,0.000,0.000,0.000,0.000,0.000,0.000,0.000,0.000
TP          4213    A     168    171    6    0000    5.070000e+03    0.03     0.703,0.236,0.051,0.008,0.001,0.000,0.000,0.000,0.000,0.000,0.000,0.000,0.000,0.000,0.000,0.000,0.000,0.000,0.000,0.000,0.000,0.000,0.000,0.000,0.000,0.000,0.000,0.000,0.000,0.000,0.000,0.000,0.000,0.000,0.000,0.000,0.000,0.000,0.000,0.000,0.000,0.000,0.000,0.000,0.000,0.000,0.000,0.000,0.000,0.000
TP          4214    A     168    171    6    0000    5.070000e+03    -0.02    0.754,0.239,0.007,0.000,0.000,0.000,0.000,0.000,0.000,0.000,0.000,0.000,0.000,0.000,0.000,0.000,0.000,0.000,0.000,0.000,0.000,0.000,0.000,0.000,0.000,0.000,0.000,0.000,0.000,0.000,0.000,0.000,0.000,0.000,0.000,0.000,0.000,0.000,0.000,0.000,0.000,0.000,0.000,0.000,0.000,0.000,0.000,0.000,0.000,0.000
TP          4215    A     168    171    6    0000    1.107100e+04    0.04     0.703,0.237,0.051,0.008,0.001,0.000,0.000,0.000,0.000,0.000,0.000,0.000,0.000,0.000,0.000,0.000,0.000,0.000,0.000,0.000,0.000,0.000,0.000,0.000,0.000,0.000,0.000,0.000,0.000,0.000,0.000,0.000,0.000,0.000,0.000,0.000,0.000,0.000,0.000,0.000,0.000,0.000,0.000,0.000,0.000,0.000,0.000,0.000,0.000,0.000
TP          4216    A     168    171    6    0000    1.107100e+04    -0.00    0.745,0.241,0.015,0.000,0.000,0.000,0.000,0.000,0.000,0.000,0.000,0.000,0.000,0.000,0.000,0.000,0.000,0.000,0.000,0.000,0.000,0.000,0.000,0.000,0.000,0.000,0.000,0.000,0.000,0.000,0.000,0.000,0.000,0.000,0.000,0.000,0.000,0.000,0.000,0.000,0.000,0.000,0.000,0.000,0.000,0.000,0.000,0.000,0.000,0.000
TP          4217    A     168    171    6    0000    5.407300e+04    0.06     0.695,0.239,0.055,0.009,0.002,0.000,0.000,0.000,0.000,0.000,0.000,0.000,0.000,0.000,0.000,0.000,0.000,0.000,0.000,0.000,0.000,0.000,0.000,0.000,0.000,0.000,0.000,0.000,0.000,0.000,0.000,0.000,0.000,0.000,0.000,0.000,0.000,0.000,0.000,0.000,0.000,0.000,0.000,0.000,0.000,0.000,0.000,0.000,0.000,0.000
TP          4218    A     168    171    6    0000    5.407300e+04    0.00     0.714,0.286,0.000,0.000,0.000,0.000,0.000,0.000,0.000,0.000,0.000,0.000,0.000,0.000,0.000,0.000,0.000,0.000,0.000,0.000,0.000,0.000,0.000,0.000,0.000,0.000,0.000,0.000,0.000,0.000,0.000,0.000,0.000,0.000,0.000,0.000,0.000,0.000,0.000,0.000,0.000,0.000,0.000,0.000,0.000,0.000,0.000,0.000,0.000,0.000
TP          4219    A     168    171    6    0000    inf             1.53     
TP          4220    A     168    171    6    0000    inf             1.58     
TP          4221    A     168    174    6    0000    0.000000e+00    0.00     0.650,0.350,0.000,0.000,0.000,0.000,0.000,0.000,0.000,0.000,0.000,0.000,0.000,0.000,0.000,0.000,0.000,0.000,0.000,0.000,0.000,0.000,0.000,0.000,0.000,0.000,0.000,0.000,0.000,0.000,0.000,0.000,0.000,0.000,0.000,0.000,0.000,0.000,0.000,0.000,0.000,0.000,0.000,0.000,0.000,0.000,0.000,0.000,0.000,0.000
TP          4222    A     168    174    6    0000    0.000000e+00    0.00     0.577,0.301,0.094,0.025,0.004,0.000,0.000,0.000,0.000,0.000,0.000,0.000,0.000,0.000,0.000,0.000,0.000,0.000,0.000,0.000,0.000,0.000,0.000,0.000,0.000,0.000,0.000,0.000,0.000,0.000,0.000,0.000,0.000,0.000,0.000,0.000,0.000,0.000,0.000,0.000,0.000,0.000,0.000,0.000,0.000,0.000,0.000,0.000,0.000,0.000
TP          4223    A     168    174    6    0000    0.000000e+00    0.00     0.582,0.302,0.091,0.022,0.004,0.000,0.000,0.000,0.000,0.000,0.000,0.000,0.000,0.000,0.000,0.000,0.000,0.000,0.000,0.000,0.000,0.000,0.000,0.000,0.000,0.000,0.000,0.000,0.000,0.000,0.000,0.000,0.000,0.000,0.000,0.000,0.000,0.000,0.000,0.000,0.000,0.000,0.000,0.000,0.000,0.000,0.000,0.000,0.000,0.000
TP          4224    A     168    174    6    0000    4.200000e+01    0.16     0.611,0.352,0.036,0.000,0.000,0.000,0.000,0.000,0.000,0.000,0.000,0.000,0.000,0.000,0.000,0.000,0.000,0.000,0.000,0.000,0.000,0.000,0.000,0.000,0.000,0.000,0.000,0.000,0.000,0.000,0.000,0.000,0.000,0.000,0.000,0.000,0.000,0.000,0.000,0.000,0.000,0.000,0.000,0.000,0.000,0.000,0.000,0.000,0.000,0.000
TP          4225    A     168    174    6    0000    4.200000e+01    0.18     0.491,0.339,0.127,0.035,0.009,0.000,0.000,0.000,0.000,0.000,0.000,0.000,0.000,0.000,0.000,0.000,0.000,0.000,0.000,0.000,0.000,0.000,0.000,0.000,0.000,0.000,0.000,0.000,0.000,0.000,0.000,0.000,0.000,0.000,0.000,0.000,0.000,0.000,0.000,0.000,0.000,0.000,0.000,0.000,0.000,0.000,0.000,0.000,0.000,0.000
TP          4226    A     168    174    6    0000    4.200000e+01    0.18     0.490,0.339,0.127,0.035,0.008,0.002,0.000,0.000,0.000,0.000,0.000,0.000,0.000,0.000,0.000,0.000,0.000,0.000,0.000,0.000,0.000,0.000,0.000,0.000,0.000,0.000,0.000,0.000,0.000,0.000,0.000,0.000,0.000,0.000,0.000,0.000,0.000,0.000,0.000,0.000,0.000,0.000,0.000,0.000,0.000,0.000,0.000,0.000,0.000,0.000
TP          4227    A     168    174    6    0000    1.060000e+02    0.19     0.559,0.386,0.055,0.000,0.000,0.000,0.000,0.000,0.000,0.000,0.000,0.000,0.000,0.000,0.000,0.000,0.000,0.000,0.000,0.000,0.000,0.000,0.000,0.000,0.000,0.000,0.000,0.000,0.000,0.000,0.000,0.000,0.000,0.000,0.000,0.000,0.000,0.000,0.000,0.000,0.000,0.000,0.000,0.000,0.000,0.000,0.000,0.000,0.000,0.000
TP          4228    A     168    174    6    0000    1.060000e+02    0.22     0.473,0.338,0.135,0.041,0.009,0.005,0.000,0.000,0.000,0.000,0.000,0.000,0.000,0.000,0.000,0.000,0.000,0.000,0.000,0.000,0.000,0.000,0.000,0.000,0.000,0.000,0.000,0.000,0.000,0.000,0.000,0.000,0.000,0.000,0.000,0.000,0.000,0.000,0.000,0.000,0.000,0.000,0.000,0.000,0.000,0.000,0.000,0.000,0.000,0.000
TP          4229    A     168    174    6    0000    1.060000e+02    0.22     0.470,0.347,0.135,0.038,0.008,0.002,0.000,0.000,0.000,0.000,0.000,0.000,0.000,0.000,0.000,0.000,0.000,0.000,0.000,0.000,0.000,0.000,0.000,0.000,0.000,0.000,0.000,0.000,0.000,0.000,0.000,0.000,0.000,0.000,0.000,0.000,0.000,0.000,0.000,0.000,0.000,0.000,0.000,0.000,0.000,0.000,0.000,0.000,0.000,0.000
TP          4230    A     168    174    6    0000    5.730000e+02    0.30     0.503,0.390,0.107,0.000,0.000,0.000,0.000,0.000,0.000,0.000,0.000,0.000,0.000,0.000,0.000,0.000,0.000,0.000,0.000,0.000,0.000,0.000,0.000,0.000,0.000,0.000,0.000,0.000,0.000,0.000,0.000,0.000,0.000,0.000,0.000,0.000,0.000,0.000,0.000,0.000,0.000,0.000,0.000,0.000,0.000,0.000,0.000,0.000,0.000,0.000
TP          4231    A     168    174    6    0000    5.730000e+02    0.28     0.445,0.348,0.142,0.044,0.013,0.008,0.000,0.000,0.000,0.000,0.000,0.000,0.000,0.000,0.000,0.000,0.000,0.000,0.000,0.000,0.000,0.000,0.000,0.000,0.000,0.000,0.000,0.000,0.000,0.000,0.000,0.000,0.000,0.000,0.000,0.000,0.000,0.000,0.000,0.000,0.000,0.000,0.000,0.000,0.000,0.000,0.000,0.000,0.000,0.000
TP          4232    A     168    174    6    0000    5.730000e+02    0.27     0.445,0.352,0.147,0.043,0.010,0.002,0.000,0.000,0.000,0.000,0.000,0.000,0.000,0.000,0.000,0.000,0.000,0.000,0.000,0.000,0.000,0.000,0.000,0.000,0.000,0.000,0.000,0.000,0.000,0.000,0.000,0.000,0.000,0.000,0.000,0.000,0.000,0.000,0.000,0.000,0.000,0.000,0.000,0.000,0.000,0.000,0.000,0.000,0.000,0.000
TP          4233    A     168    174    6    0000    5.070000e+03    0.75     0.259,0.503,0.238,0.000,0.000,0.000,0.000,0.000,0.000,0.000,0.000,0.000,0.000,0.000,0.000,0.000,0.000,0.000,0.000,0.000,0.000,0.000,0.000,0.000,0.000,0.000,0.000,0.000,0.000,0.000,0.000,0.000,0.000,0.000,0.000,0.000,0.000,0.000,0.000,0.000,0.000,0.000,0.000,0.000,0.000,0.000,0.000,0.000,0.000,0.000
TP          4234    A     168    174    6    0000    5.070000e+03    0.67     0.261,0.395,0.228,0.083,0.022,0.011,0.000,0.000,0.000,0.000,0.000,0.000,0.000,0.000,0.000,0.000,0.000,0.000,0.000,0.000,0.000,0.000,0.000,0.000,0.000,0.000,0.000,0.000,0.000,0.000,0.000,0.000,0.000,0.000,0.000,0.000,0.000,0.000,0.000,0.000,0.000,0.000,0.000,0.000,0.000,0.000,0.000,0.000,0.000,0.000
TP          4235    A     168    174    6    0000    5.070000e+03    0.67     0.262,0.400,0.229,0.081,0.022,0.005,0.000,0.000,0.000,0.000,0.000,0.000,0.000,0.000,0.000,0.000,0.000,0.000,0.000,0.000,0.000,0.000,0.000,0.000,0.000,0.000,0.000,0.000,0.000,0.000,0.000,0.000,0.000,0.000,0.000,0.000,0.000,0.000,0.000,0.000,0.000,0.000,0.000,0.000,0.000,0.000,0.000,0.000,0.000,0.000
TP          4236    A     168    174    6    0000    1.107100e+04    0.97     0.155,0.532,0.313,0.000,0.000,0.000,0.000,0.000,0.000,0.000,0.000,0.000,0.000,0.000,0.000,0.000,0.000,0.000,0.000,0.000,0.000,0.000,0.000,0.000,0.000,0.000,0.000,0.000,0.000,0.000,0.000,0.000,0.000,0.000,0.000,0.000,0.000,0.000,0.000,0.000,0.000,0.000,0.000,0.000,0.000,0.000,0.000,0.000,0.000,0.000
TP          4237    A     168    174    6    0000    1.107100e+04    0.82     0.187,0.419,0.260,0.096,0.026,0.012,0.000,0.000,0.000,0.000,0.000,0.000,0.000,0.000,0.000,0.000,0.000,0.000,0.000,0.000,0.000,0.000,0.000,0.000,0.000,0.000,0.000,0.000,0.000,0.000,0.000,0.000,0.000,0.000,0.000,0.000,0.000,0.000,0.000,0.000,0.000,0.000,0.000,0.000,0.000,0.000,0.000,0.000,0.000,0.000
TP          4238    A     168    174    6    0000    1.107100e+04    0.83     0.187,0.417,0.263,0.098,0.027,0.007,0.000,0.000,0.000,0.000,0.000,0.000,0.000,0.000,0.000,0.000,0.000,0.000,0.000,0.000,0.000,0.000,0.000,0.000,0.000,0.000,0.000,0.000,0.000,0.000,0.000,0.000,0.000,0.000,0.000,0.000,0.000,0.000,0.000,0.000,0.000,0.000,0.000,0.000,0.000,0.000,0.000,0.000,0.000,0.000
TP          4239    A     168    174    6    0000    5.407300e+04    1.12     0.105,0.469,0.362,0.064,0.000,0.000,0.000,0.000,0.000,0.000,0.000,0.000,0.000,0.000,0.000,0.000,0.000,0.000,0.000,0.000,0.000,0.000,0.000,0.000,0.000,0.000,0.000,0.000,0.000,0.000,0.000,0.000,0.000,0.000,0.000,0.000,0.000,0.000,0.000,0.000,0.000,0.000,0.000,0.000,0.000,0.000,0.000,0.000,0.000,0.000
TP          4240    A     168    174    6    0000    5.407300e+04    1.02     0.142,0.397,0.287,0.123,0.038,0.011,0.002,0.000,0.000,0.000,0.000,0.000,0.000,0.000,0.000,0.000,0.000,0.000,0.000,0.000,0.000,0.000,0.000,0.000,0.000,0.000,0.000,0.000,0.000,0.000,0.000,0.000,0.000,0.000,0.000,0.000,0.000,0.000,0.000,0.000,0.000,0.000,0.000,0.000,0.000,0.000,0.000,0.000,0.000,0.000
TP          4241    A     168    174    6    0000    5.407300e+04    1.02     0.136,0.396,0.292,0.127,0.037,0.009,0.002,0.000,0.000,0.000,0.000,0.000,0.000,0.000,0.000,0.000,0.000,0.000,0.000,0.000,0.000,0.000,0.000,0.000,0.000,0.000,0.000,0.000,0.000,0.000,0.000,0.000,0.000,0.000,0.000,0.000,0.000,0.000,0.000,0.000,0.000,0.000,0.000,0.000,0.000,0.000,0.000,0.000,0.000,0.000
TP          4242    A     168    174    6    0000    inf             3.76     
TP          4243    A     168    174    6    0000    inf             3.52     
TP          4244    A     169    174    6    0000    0.000000e+00    0.00     0.677,0.247,0.076,0.000,0.000,0.000,0.000,0.000,0.000,0.000,0.000,0.000,0.000,0.000,0.000,0.000,0.000,0.000,0.000,0.000,0.000,0.000,0.000,0.000,0.000,0.000,0.000,0.000,0.000,0.000,0.000,0.000,0.000,0.000,0.000,0.000,0.000,0.000,0.000,0.000,0.000,0.000,0.000,0.000,0.000,0.000,0.000,0.000,0.000,0.000
TP          4245    A     169    174    6    0000    0.000000e+00    0.00     0.647,0.271,0.065,0.015,0.002,0.000,0.000,0.000,0.000,0.000,0.000,0.000,0.000,0.000,0.000,0.000,0.000,0.000,0.000,0.000,0.000,0.000,0.000,0.000,0.000,0.000,0.000,0.000,0.000,0.000,0.000,0.000,0.000,0.000,0.000,0.000,0.000,0.000,0.000,0.000,0.000,0.000,0.000,0.000,0.000,0.000,0.000,0.000,0.000,0.000
TP          4246    A     169    174    6    0000    0.000000e+00    0.00     0.642,0.269,0.072,0.014,0.003,0.000,0.000,0.000,0.000,0.000,0.000,0.000,0.000,0.000,0.000,0.000,0.000,0.000,0.000,0.000,0.000,0.000,0.000,0.000,0.000,0.000,0.000,0.000,0.000,0.000,0.000,0.000,0.000,0.000,0.000,0.000,0.000,0.000,0.000,0.000,0.000,0.000,0.000,0.000,0.000,0.000,0.000,0.000,0.000,0.000
TP          4247    A     169    174    6    0000    4.200000e+01    0.41     0.432,0.356,0.154,0.045,0.011,0.003,0.000,0.000,0.000,0.000,0.000,0.000,0.000,0.000,0.000,0.000,0.000,0.000,0.000,0.000,0.000,0.000,0.000,0.000,0.000,0.000,0.000,0.000,0.000,0.000,0.000,0.000,0.000,0.000,0.000,0.000,0.000,0.000,0.000,0.000,0.000,0.000,0.000,0.000,0.000,0.000,0.000,0.000,0.000,0.000
TP          4248    A     169    174    6    0000    4.200000e+01    0.42     0.438,0.353,0.149,0.042,0.011,0.008,0.000,0.000,0.000,0.000,0.000,0.000,0.000,0.000,0.000,0.000,0.000,0.000,0.000,0.000,0.000,0.000,0.000,0.000,0.000,0.000,0.000,0.000,0.000,0.000,0.000,0.000,0.000,0.000,0.000,0.000,0.000,0.000,0.000,0.000,0.000,0.000,0.000,0.000,0.000,0.000,0.000,0.000,0.000,0.000
TP          4249    A     169    174    6    0000    1.060000e+02    0.53     0.376,0.372,0.180,0.057,0.013,0.003,0.000,0.000,0.000,0.000,0.000,0.000,0.000,0.000,0.000,0.000,0.000,0.000,0.000,0.000,0.000,0.000,0.000,0.000,0.000,0.000,0.000,0.000,0.000,0.000,0.000,0.000,0.000,0.000,0.000,0.000,0.000,0.000,0.000,0.000,0.000,0.000,0.000,0.000,0.000,0.000,0.000,0.000,0.000,0.000
TP          4250    A     169    174    6    0000    1.060000e+02    0.56     0.368,0.374,0.181,0.056,0.014,0.007,0.000,0.000,0.000,0.000,0.000,0.000,0.000,0.000,0.000,0.000,0.000,0.000,0.000,0.000,0.000,0.000,0.000,0.000,0.000,0.000,0.000,0.000,0.000,0.000,0.000,0.000,0.000,0.000,0.000,0.000,0.000,0.000,0.000,0.000,0.000,0.000,0.000,0.000,0.000,0.000,0.000,0.000,0.000,0.000
TP          4251    A     169    174    6    0000    5.730000e+02    0.59     0.381,0.376,0.168,0.075,0.000,0.000,0.000,0.000,0.000,0.000,0.000,0.000,0.000,0.000,0.000,0.000,0.000,0.000,0.000,0.000,0.000,0.000,0.000,0.000,0.000,0.000,0.000,0.000,0.000,0.000,0.000,0.000,0.000,0.000,0.000,0.000,0.000,0.000,0.000,0.000,0.000,0.000,0.000,0.000,0.000,0.000,0.000,0.000,0.000,0.000
TP          4252    A     169    174    6    0000    5.730000e+02    0.55     0.368,0.374,0.181,0.058,0.016,0.003,0.000,0.000,0.000,0.000,0.000,0.000,0.000,0.000,0.000,0.000,0.000,0.000,0.000,0.000,0.000,0.000,0.000,0.000,0.000,0.000,0.000,0.000,0.000,0.000,0.000,0.000,0.000,0.000,0.000,0.000,0.000,0.000,0.000,0.000,0.000,0.000,0.000,0.000,0.000,0.000,0.000,0.000,0.000,0.000
TP          4253    A     169    174    6    0000    5.730000e+02    0.59     0.362,0.369,0.190,0.059,0.014,0.006,0.000,0.000,0.000,0.000,0.000,0.000,0.000,0.000,0.000,0.000,0.000,0.000,0.000,0.000,0.000,0.000,0.000,0.000,0.000,0.000,0.000,0.000,0.000,0.000,0.000,0.000,0.000,0.000,0.000,0.000,0.000,0.000,0.000,0.000,0.000,0.000,0.000,0.000,0.000,0.000,0.000,0.000,0.000,0.000
TP          4254    A     169    174    6    0000    5.070000e+03    1.03     0.181,0.371,0.281,0.121,0.036,0.008,0.002,0.000,0.000,0.000,0.000,0.000,0.000,0.000,0.000,0.000,0.000,0.000,0.000,0.000,0.000,0.000,0.000,0.000,0.000,0.000,0.000,0.000,0.000,0.000,0.000,0.000,0.000,0.000,0.000,0.000,0.000,0.000,0.000,0.000,0.000,0.000,0.000,0.000,0.000,0.000,0.000,0.000,0.000,0.000
TP          4255    A     169    174    6    0000    5.070000e+03    1.04     0.189,0.369,0.278,0.120,0.032,0.009,0.002,0.000,0.000,0.000,0.000,0.000,0.000,0.000,0.000,0.000,0.000,0.000,0.000,0.000,0.000,0.000,0.000,0.000,0.000,0.000,0.000,0.000,0.000,0.000,0.000,0.000,0.000,0.000,0.000,0.000,0.000,0.000,0.000,0.000,0.000,0.000,0.000,0.000,0.000,0.000,0.000,0.000,0.000,0.000
TP          4256    A     169    174    6    0000    1.107100e+04    1.19     0.129,0.373,0.305,0.138,0.042,0.010,0.002,0.000,0.000,0.000,0.000,0.000,0.000,0.000,0.000,0.000,0.000,0.000,0.000,0.000,0.000,0.000,0.000,0.000,0.000,0.000,0.000,0.000,0.000,0.000,0.000,0.000,0.000,0.000,0.000,0.000,0.000,0.000,0.000,0.000,0.000,0.000,0.000,0.000,0.000,0.000,0.000,0.000,0.000,0.000
TP          4257    A     169    174    6    0000    1.107100e+04    1.21     0.129,0.362,0.315,0.141,0.040,0.011,0.002,0.000,0.000,0.000,0.000,0.000,0.000,0.000,0.000,0.000,0.000,0.000,0.000,0.000,0.000,0.000,0.000,0.000,0.000,0.000,0.000,0.000,0.000,0.000,0.000,0.000,0.000,0.000,0.000,0.000,0.000,0.000,0.000,0.000,0.000,0.000,0.000,0.000,0.000,0.000,0.000,0.000,0.000,0.000
TP          4258    A     169    174    6    0000    5.407300e+04    1.41     0.086,0.330,0.335,0.171,0.059,0.015,0.004,0.000,0.000,0.000,0.000,0.000,0.000,0.000,0.000,0.000,0.000,0.000,0.000,0.000,0.000,0.000,0.000,0.000,0.000,0.000,0.000,0.000,0.000,0.000,0.000,0.000,0.000,0.000,0.000,0.000,0.000,0.000,0.000,0.000,0.000,0.000,0.000,0.000,0.000,0.000,0.000,0.000,0.000,0.000
TP          4259    A     169    174    6    0000    5.407300e+04    1.43     0.088,0.329,0.326,0.175,0.061,0.017,0.003,0.000,0.000,0.000,0.000,0.000,0.000,0.000,0.000,0.000,0.000,0.000,0.000,0.000,0.000,0.000,0.000,0.000,0.000,0.000,0.000,0.000,0.000,0.000,0.000,0.000,0.000,0.000,0.000,0.000,0.000,0.000,0.000,0.000,0.000,0.000,0.000,0.000,0.000,0.000,0.000,0.000,0.000,0.000
TP          4260    A     169    174    6    0000    inf             3.24     
TP          4261    A     169    174    6    0000    inf             3.25     
TP          4262    A     170    174    6    0000    0.000000e+00    0.00     0.661,0.263,0.059,0.017,0.000,0.000,0.000,0.000,0.000,0.000,0.000,0.000,0.000,0.000,0.000,0.000,0.000,0.000,0.000,0.000,0.000,0.000,0.000,0.000,0.000,0.000,0.000,0.000,0.000,0.000,0.000,0.000,0.000,0.000,0.000,0.000,0.000,0.000,0.000,0.000,0.000,0.000,0.000,0.000,0.000,0.000,0.000,0.000,0.000,0.000
TP          4263    A     170    174    6    0000    0.000000e+00    0.00     0.803,0.197,0.000,0.000,0.000,0.000,0.000,0.000,0.000,0.000,0.000,0.000,0.000,0.000,0.000,0.000,0.000,0.000,0.000,0.000,0.000,0.000,0.000,0.000,0.000,0.000,0.000,0.000,0.000,0.000,0.000,0.000,0.000,0.000,0.000,0.000,0.000,0.000,0.000,0.000,0.000,0.000,0.000,0.000,0.000,0.000,0.000,0.000,0.000,0.000
TP          4264    A     170    174    6    0000    4.200000e+01    0.46     0.447,0.366,0.135,0.037,0.008,0.006,0.000,0.000,0.000,0.000,0.000,0.000,0.000,0.000,0.000,0.000,0.000,0.000,0.000,0.000,0.000,0.000,0.000,0.000,0.000,0.000,0.000,0.000,0.000,0.000,0.000,0.000,0.000,0.000,0.000,0.000,0.000,0.000,0.000,0.000,0.000,0.000,0.000,0.000,0.000,0.000,0.000,0.000,0.000,0.000
TP          4265    A     170    174    6    0000    1.060000e+02    0.56     0.404,0.371,0.162,0.045,0.013,0.005,0.000,0.000,0.000,0.000,0.000,0.000,0.000,0.000,0.000,0.000,0.000,0.000,0.000,0.000,0.000,0.000,0.000,0.000,0.000,0.000,0.000,0.000,0.000,0.000,0.000,0.000,0.000,0.000,0.000,0.000,0.000,0.000,0.000,0.000,0.000,0.000,0.000,0.000,0.000,0.000,0.000,0.000,0.000,0.000
TP          4266    A     170    174    6    0000    1.060000e+02    0.37     0.489,0.359,0.081,0.037,0.000,0.035,0.000,0.000,0.000,0.000,0.000,0.000,0.000,0.000,0.000,0.000,0.000,0.000,0.000,0.000,0.000,0.000,0.000,0.000,0.000,0.000,0.000,0.000,0.000,0.000,0.000,0.000,0.000,0.000,0.000,0.000,0.000,0.000,0.000,0.000,0.000,0.000,0.000,0.000,0.000,0.000,0.000,0.000,0.000,0.000
TP          4267    A     170    174    6    0000    5.730000e+02    0.56     0.404,0.377,0.160,0.048,0.010,0.000,0.000,0.000,0.000,0.000,0.000,0.000,0.000,0.000,0.000,0.000,0.000,0.000,0.000,0.000,0.000,0.000,0.000,0.000,0.000,0.000,0.000,0.000,0.000,0.000,0.000,0.000,0.000,0.000,0.000,0.000,0.000,0.000,0.000,0.000,0.000,0.000,0.000,0.000,0.000,0.000,0.000,0.000,0.000,0.000
TP          4268    A     170    174    6    0000    5.730000e+02    0.37     0.472,0.388,0.139,0.000,0.000,0.000,0.000,0.000,0.000,0.000,0.000,0.000,0.000,0.000,0.000,0.000,0.000,0.000,0.000,0.000,0.000,0.000,0.000,0.000,0.000,0.000,0.000,0.000,0.000,0.000,0.000,0.000,0.000,0.000,0.000,0.000,0.000,0.000,0.000,0.000,0.000,0.000,0.000,0.000,0.000,0.000,0.000,0.000,0.000,0.000
TP          4269    A     170    174    6    0000    5.070000e+03    1.02     0.208,0.386,0.261,0.111,0.030,0.005,0.000,0.000,0.000,0.000,0.000,0.000,0.000,0.000,0.000,0.000,0.000,0.000,0.000,0.000,0.000,0.000,0.000,0.000,0.000,0.000,0.000,0.000,0.000,0.000,0.000,0.000,0.000,0.000,0.000,0.000,0.000,0.000,0.000,0.000,0.000,0.000,0.000,0.000,0.000,0.000,0.000,0.000,0.000,0.000
TP          4270    A     170    174    6    0000    5.070000e+03    0.91     0.213,0.489,0.209,0.089,0.000,0.000,0.000,0.000,0.000,0.000,0.000,0.000,0.000,0.000,0.000,0.000,0.000,0.000,0.000,0.000,0.000,0.000,0.000,0.000,0.000,0.000,0.000,0.000,0.000,0.000,0.000,0.000,0.000,0.000,0.000,0.000,0.000,0.000,0.000,0.000,0.000,0.000,0.000,0.000,0.000,0.000,0.000,0.000,0.000,0.000
TP          4271    A     170    174    6    0000    1.107100e+04    1.18     0.148,0.391,0.294,0.127,0.033,0.007,0.000,0.000,0.000,0.000,0.000,0.000,0.000,0.000,0.000,0.000,0.000,0.000,0.000,0.000,0.000,0.000,0.000,0.000,0.000,0.000,0.000,0.000,0.000,0.000,0.000,0.000,0.000,0.000,0.000,0.000,0.000,0.000,0.000,0.000,0.000,0.000,0.000,0.000,0.000,0.000,0.000,0.000,0.000,0.000
TP          4272    A     170    174    6    0000    1.107100e+04    0.98     0.183,0.431,0.295,0.091,0.000,0.000,0.000,0.000,0.000,0.000,0.000,0.000,0.000,0.000,0.000,0.000,0.000,0.000,0.000,0.000,0.000,0.000,0.000,0.000,0.000,0.000,0.000,0.000,0.000,0.000,0.000,0.000,0.000,0.000,0.000,0.000,0.000,0.000,0.000,0.000,0.000,0.000,0.000,0.000,0.000,0.000,0.000,0.000,0.000,0.000
TP          4273    A     170    174    6    0000    5.407300e+04    1.04     0.224,0.310,0.354,0.111,0.000,0.000,0.000,0.000,0.000,0.000,0.000,0.000,0.000,0.000,0.000,0.000,0.000,0.000,0.000,0.000,0.000,0.000,0.000,0.000,0.000,0.000,0.000,0.000,0.000,0.000,0.000,0.000,0.000,0.000,0.000,0.000,0.000,0.000,0.000,0.000,0.000,0.000,0.000,0.000,0.000,0.000,0.000,0.000,0.000,0.000
TP          4274    A     170    174    6    0000    inf             2.52     
TITLE_PTM   PTM_ID  CONTENT
PTM         0000    NAN
TITLE_MATCH TP_ID   CONF    RT(min) Z    MONO_M          M/Z
MATCH       1       1.00    12.800  1    1083.560066     1084.5289:604.2562;1084.5329:1148.17;1084.5369:2349.9236;1084.5409:4893.418;1084.5449:11676.9319;1084.5489:27460.2677;1084.5529:58345.5722;1084.5569:115690.2867;1084.5609:181519.5892;1084.5649:232047.6584;1084.569:230550.2268;1084.573:192500.951;1084.577:138057.882;1084.581:94359.9562;1084.585:59875.5693;1084.589:36785.7242;1084.593:22326.0997;1084.597:14152.141;1084.601:10349.4661;1084.605:7589.0972;1084.609:5646.5252;1084.613:4327.3056;1084.617:2234.135;1084.621:1593.0042;1084.625:1152.8724;1084.6291:543.6535;1084.6331:369.059,1085.5387:887.6786;1085.5427:3235.5746;1085.5468:6275.2899;1085.5508:12907.8044;1085.5548:31140.2375;1085.5588:57636.1135;1085.5628:92821.4549;1085.5668:133016.2834;1085.5708:155322.5633;1085.5748:139719.818;1085.5788:101975.7564;1085.5828:65832.0877;1085.5868:44164.9958;1085.5908:28202.6079;1085.5949:17685.5918;1085.5989:11095.5706;1085.6029:7089.1978;1085.6069:4320.6358;1085.6109:2650.2136;1085.6149:2098.4109;1085.6189:1257.1968;1085.6229:804.1898;1085.6269:385.8227,1086.5451:2504.6909;1086.5491:3691.1114;1086.5531:5994.1178;1086.5571:11247.1709;1086.5611:20497.2935;1086.5651:33917.7773;1086.5691:44614.3105;1086.5731:49340.261;1086.5771:46529.7618;1086.5811:36097.365;1086.5852:23838.0189;1086.5892:13360.6052;1086.5932:10382.1753;1086.5972:7582.2749;1086.6012:4922.0144;1086.6052:3142.0793;1086.6092:1676.3833;1086.6132:494.0565;1086.6172:304.3368;1086.6212:0.5391,1087.5518:1512.5398;1087.5558:2230.9264;1087.5599:4036.6198;1087.5639:8285.7168;1087.5679:11282.3569;1087.5719:14991.9713;1087.5759:17068.56;1087.5799:15413.4005;1087.5839:11235.5737;1087.5879:7703.6858;1087.592:4758.8519;1087.596:2801.6947;1087.6:1633.4518;1087.604:1416.0351;1087.608:947.4531;1087.612:983.2806;1087.616:987.8703;1087.62:486.581;1087.6241:0.8111,1088.5631:524.8703;1088.5671:1199.0745;1088.5711:1751.4547;1088.5751:3042.3753;1088.5791:3673.7676;1088.5832:3183.005;1088.5872:2935.3351;1088.5912:2140.7943;1088.5952:940.5167;1088.5992:0.007,1089.5628:3.0064;1089.5668:682.1345;1089.5708:1370.1571;1089.5748:1465.3538;1089.5788:1482.7395;1089.5829:1768.4639;1089.5869:1924.5985;1089.5909:1388.0016;1089.5949:263.5447
MATCH       2       1.00    12.800  2    1083.560066     542.7602:403.1554;542.763:1210.2963;542.7658:1841.3072;542.7687:2812.8998;542.7715:11092.9446;542.7743:29180.8827;542.7772:83328.8802;542.78:233557.9736;542.7829:611724.7056;542.7857:1083945.1086;542.7885:1230649.7887;542.7914:884884.1113;542.7942:423605.7947;542.797:160075.7295;542.7999:60015.1448;542.8027:28910.0229;542.8055:17054.6355;542.8084:9917.7044;542.8112:7321.6519;542.814:5019.859;542.8169:3803.9171;542.8197:2779.1777;542.8225:2478.1963;542.8254:2084.5735,543.2676:1140.4434;543.2705:3986.9929;543.2733:10381.4706;543.2761:27904.0024;543.279:63684.7471;543.2818:171964.0721;543.2846:410768.1659;543.2875:690300.259;543.2903:743265.4981;543.2932:526002.1727;543.296:251842.7774;543.2988:100421.3439;543.3017:39373.3042;543.3045:17080.8192;543.3073:9643.0436;543.3102:7389.7761;543.313:6510.3211;543.3158:5047.3439;543.3187:3823.3793;543.3215:2505.6256;543.3243:1206.7205;543.3272:418.0851,543.7696:0.7111;543.7725:1472.5329;543.7753:3807.0088;543.7782:11233.1572;543.781:30902.5656;543.7838:83005.821;543.7867:173447.848;543.7895:258199.4717;543.7923:261186.6092;543.7952:179115.2213;543.798:88252.1899;543.8009:36013.976;543.8037:14201.4215;543.8065:5872.5632;543.8094:3676.3779;543.8122:2592.1859;543.815:2161.5975;543.8179:914.4396,544.2691:318.0059;544.2719:322.1345;544.2747:712.9686;544.2776:1321.1386;544.2804:4991.8297;544.2832:11947.9901;544.2861:26172.0765;544.2889:49424.4709;544.2918:67945.408;544.2946:64019.1706;544.2974:39596.8374;544.3003:19378.8555;544.3031:10132.8787;544.306:5780.5831;544.3088:3361.1846;544.3116:2410.3061;544.3145:852.2416;544.3173:800.1137,544.7772:0.3915;544.78:492.0236;544.7829:1304.7076;544.7857:4142.5679;544.7886:9545.8603;544.7914:14807.3638;544.7942:15959.8938;544.7971:12052.2837;544.7999:7804.6217;544.8028:4185.1681;544.8056:2682.0343;544.8084:1574.666;544.8113:790.7189;544.8141:351.9208;544.817:257.778,545.2771:450.0695;545.2799:482.1584;545.2828:556.7836;545.2856:1019.7884;545.2884:1490.6532;545.2913:2243.7197;545.2941:4680.6454;545.297:5015.0898;545.2998:4536.8635;545.3026:3170.1643;545.3055:1676.9548;545.3083:1408.3279;545.3112:1464.6673
MATCH       3       0.86    12.800  1    1083.560066     1084.5268:281.0974;1084.5309:638.9206;1084.5349:1367.6783;1084.5389:1565.9299;1084.5429:3045.1281;1084.5469:4669.7618;1084.5509:8987.905;1084.5549:15641.1598;1084.5589:25705.8641;1084.5629:32309.8067;1084.5669:34360.4649;1084.5709:28180.7901;1084.5749:21226.4106;1084.5789:15472.3599;1084.5829:12658.252;1084.5869:9143.1217;1084.5909:6703.6726;1084.595:4511.1599;1084.599:3758.3478;1084.603:2731.0645;1084.607:2385.8121;1084.611:1574.5035;1084.615:849.7966;1084.619:395.2767;1084.623:238.3932,1085.5407:1638.5861;1085.5447:2121.9172;1085.5487:5767.3324;1085.5527:13238.3649;1085.5567:25094.419;1085.5608:43912.5029;1085.5648:65991.1996;1085.5688:90635.1105;1085.5728:98578.3731;1085.5768:86186.1425;1085.5808:63759.1622;1085.5848:45407.1971;1085.5888:30353.5923;1085.5928:20551.9494;1085.5968:12927.3406;1085.6008:8387.499;1085.6048:6029.9467;1085.6089:4258.4721;1085.6129:3358.6844;1085.6169:2297.854;1085.6209:1829.6492;1085.6249:720.3519;1085.6289:662.7719;1085.6329:513.8705;1085.6369:490.8689,1086.539:2300.4086;1086.543:3264.2598;1086.547:4299.4532;1086.551:7519.1314;1086.5551:13039.0571;1086.5591:24290.1938;1086.5631:47832.0496;1086.5671:87024.7517;1086.5711:137752.9191;1086.5751:179948.7847;1086.5791:194539.9586;1086.5831:172235.7394;1086.5871:131035.9451;1086.5912:92410.1244;1086.5952:60271.9179;1086.5992:36132.9925;1086.6032:22371.7498;1086.6072:15257.8803;1086.6112:11318.1099;1086.6152:8187.0939;1086.6192:5716.4407;1086.6232:3973.2894;1086.6272:2689.2988;1086.6313:2450.371;1086.6353:2011.7632;1086.6393:1689.0439,1087.5418:3296.0536;1087.5458:3518.7341;1087.5498:4856.2109;1087.5538:6932.8305;1087.5578:11468.8002;1087.5619:18816.8444;1087.5659:34990.0621;1087.5699:64819.0298;1087.5739:119055.5678;1087.5779:177446.2448;1087.5819:221681.0553;1087.5859:221056.3185;1087.5899:186310.0132;1087.594:134307.3252;1087.598:90438.5927;1087.602:59470.1751;1087.606:36786.2313;1087.61:22357.4369;1087.614:14464.8664;1087.618:9814.1688;1087.622:7442.6773;1087.626:5505.8557;1087.6301:4142.3003;1087.6341:3005.8558;1087.6381:2952.3223;1087.6421:2588.6205;1087.6461:1731.2732;1087.6501:831.8365,1088.549:5307.6338;1088.5531:5439.8599;1088.5571:6844.1275;1088.5611:8418.5845;1088.5651:13445.3231;1088.5691:21058.7825;1088.5731:36972.9119;1088.5771:64238.0583;1088.5812:101892.9457;1088.5852:138704.7548;1088.5892:152830.2114;1088.5932:138594.6728;1088.5972:104983.3726;1088.6012:71324.7231;1088.6052:45237.7279;1088.6093:28762.2645;1088.6133:16824.9641;1088.6173:12235.8403;1088.6213:8582.6;1088.6253:6101.553;1088.6293:3894.3824;1088.6333:3582.1423;1088.6374:2449.3405;1088.6414:1717.5605;1088.6454:1283.5597;1088.6494:1309.6977;1088.6534:864.1296,1089.5608:5543.1586;1089.5648:5825.9611;1089.5688:7953.8968;1089.5728:12457.1942;1089.5768:19729.5329;1089.5809:30864.7273;1089.5849:45390.9834;1089.5889:56668.3436;1089.5929:61657.3032;1089.5969:57339.932;1089.6009:44888.0046;1089.605:31840.2391;1089.609:21462.7977;1089.613:14014.7741;1089.617:8871.5561;1089.621:6231.647;1089.625:4886.1482;1089.629:3645.3835;1089.6331:2621.8028;1089.6371:2368.6547;1089.6411:1498.2368,1090.5649:2181.1797;1090.569:3046.7351;1090.573:4242.9647;1090.577:5110.9957;1090.581:7385.448;1090.585:11373.4643;1090.5891:16626.6768;1090.5931:20088.849;1090.5971:20418.803;1090.6011:16613.6682;1090.6051:11636.1383;1090.6091:8923.5037;1090.6132:7157.6687;1090.6172:4234.3048;1090.6212:2865.6515;1090.6252:2257.1899;1090.6292:1537.5541;1090.6332:1028.5259;1090.6373:912.8379;1090.6413:893.7984;1090.6453:796.5268,1091.5776:2778.6419;1091.5816:4060.1994;1091.5857:4896.9823;1091.5897:5082.5377;1091.5937:5930.2405;1091.5977:6614.8463;1091.6017:6252.3949;1091.6058:4747.0219;1091.6098:3296.4187;1091.6138:2750.7904;1091.6178:2773.9262;1091.6218:2026.5565;1091.6258:1275.0521;1091.6299:1060.4717;1091.6339:948.4137;1091.6379:560.5315;1091.6419:388.3827,1092.5505:1644.5829;1092.5546:2069.7383;1092.5586:3154.9282;1092.5626:3584.4838;1092.5666:3609.011;1092.5706:2991.2352;1092.5747:2666.0292
MATCH       4       0.93    12.800  2    1083.560066     542.7612:568.3563;542.764:879.5737;542.7668:1070.3562;542.7697:1405.7079;542.7725:2489.5699;542.7753:6547.7998;542.7782:22238.6467;542.781:59112.1256;542.7838:122154.2366;542.7867:169566.3406;542.7895:153123.5546;542.7923:91990.4868;542.7952:40333.8857;542.798:16704.9269;542.8008:8075.8333;542.8037:5977.2609;542.8065:4456.6999;542.8093:3297.9752;542.8122:1935.8723;542.815:1986.4484;542.8178:1989.9517;542.8207:1193.3122;542.8235:1036.8086;542.8263:598.2626,543.2601:873.7441;543.2629:1163.2935;543.2658:2144.0681;543.2686:2094.9807;543.2715:2709.6248;543.2743:6928.6077;543.2771:19868.9304;543.28:48699.0622;543.2828:131194.3412;543.2856:296885.437;543.2885:483380.0038;543.2913:516991.8532;543.2941:373012.5273;543.297:185655.7976;543.2998:76719.7829;543.3026:32087.677;543.3055:15004.4153;543.3083:8135.227;543.3112:6406.4217;543.314:5443.3675;543.3168:5495.2451;543.3197:4876.1742;543.3225:4421.2456;543.3253:3347.3143;543.3282:2808.5822;543.331:2087.3796,543.7621:1165.5057;543.765:1771.8505;543.7678:2121.5121;543.7706:2151.4999;543.7735:3182.0889;543.7763:10148.2152;543.7791:27302.8171;543.782:74371.8292;543.7848:193958.132;543.7877:463994.7527;543.7905:856247.4325;543.7933:1066057.7733;543.7962:874163.2505;543.799:487373.7047;543.8018:203438.0025;543.8047:80305.1169;543.8075:34728.7895;543.8104:18531.7022;543.8132:11469.0127;543.816:9881.6796;543.8189:8095.525;543.8217:5193.8937;543.8245:2955.0845;543.8274:2902.2578;543.8302:2706.6315;543.8331:2496.679;543.8359:2184.2046,544.2672:1747.7131;544.2701:2268.234;544.2729:3020.036;544.2757:4918.2158;544.2786:8201.4058;544.2814:21779.6472;544.2842:66455.3398;544.2871:193466.1713;544.2899:491117.3333;544.2928:921897.7907;544.2956:1204211.8392;544.2984:1058603.8232;544.3013:634951.9334;544.3041:276310.9431;544.307:108702.1009;544.3098:46084.7514;544.3126:22801.9315;544.3155:14443.6117;544.3183:10702.2867;544.3211:8775.8506;544.324:5612.5994;544.3268:4097.1831;544.3297:3050.5772,544.7754:1514.6829;544.7782:2577.8736;544.7811:6123.1631;544.7839:16446.113;544.7867:53178.5791;544.7896:140926.3989;544.7924:336988.4814;544.7953:629552.2992;544.7981:814619.8875;544.8009:702882.3126;544.8038:415604.0697;544.8066:187615.8664;544.8095:81232.3744;544.8123:35687.9199;544.8151:17488.6076;544.818:10379.814;544.8208:7006.4411;544.8237:4571.8092;544.8265:4746.8824;544.8293:4736.1181;544.8322:3965.5876;544.835:3003.0551;544.8378:2547.3926;544.8407:2597.8367;544.8435:2647.5655;544.8464:2030.5396,545.2724:1370.7406;545.2753:1318.5709;545.2781:2151.9023;545.2809:3760.3573;545.2838:6985.2213;545.2866:14429.6214;545.2895:34589.9013;545.2923:81785.9502;545.2951:173873.3097;545.298:280792.1479;545.3008:322186.3911;545.3037:261771.3152;545.3065:150851.4974;545.3093:66626.8766;545.3122:27940.5324;545.315:14244.6268;545.3179:8945.0374;545.3207:7191.8946;545.3235:5939.654;545.3264:4414.5689;545.3292:2713.2342;545.3321:1778.2677;545.3349:1736.2318;545.3378:1431.2725;545.3406:1268.6991,545.7697:1732.5135;545.7725:2021.4525;545.7754:2095.8147;545.7782:2014.1336;545.781:1958.3364;545.7839:2349.4879;545.7867:2567.4781;545.7896:6978.374;545.7924:18728.5836;545.7953:37754.8367;545.7981:69041.9199;545.8009:98571.3086;545.8038:101239.3044;545.8066:70449.5111;545.8095:34539.5891;545.8123:16077.4595;545.8152:7074.8284;545.818:3757.0582;545.8208:2739.5697;545.8237:2472.2961;545.8265:2046.622;545.8294:1345.2402;545.8322:535.2274,546.2757:2600.1078;546.2785:2515.9484;546.2814:2495.9939;546.2842:2502.0606;546.2871:2426.3851;546.2899:2644.0593;546.2928:4245.7149;546.2956:8961.3426;546.2984:18131.401;546.3013:26795.6436;546.3041:29391.6612;546.307:22568.3103;546.3098:14473.8176;546.3127:9413.7512;546.3155:6551.1135;546.3183:4459.3201;546.3212:2507.0691;546.324:1775.3985;546.3269:1437.7083;546.3297:1352.8603,546.7876:1287.3769;546.7905:1556.4338;546.7933:1626.2593;546.7962:3156.7862;546.799:4841.9424;546.8019:8233.4401;546.8047:10476.0546;546.8076:9873.9423;546.8104:6905.7262;546.8132:5331.9631;546.8161:3905.1184;546.8189:2797.9342;546.8218:1872.3736;546.8246:1477.2089
MATCH       5       0.88    12.800  1    1083.560066     1084.5416:1795.3263;1084.5456:2842.875;1084.5496:5375.7637;1084.5536:9025.8399;1084.5576:16245.1321;1084.5616:25010.0191;1084.5656:31169.1235;1084.5696:31972.3889;1084.5736:27709.3546;1084.5776:22405.0279;1084.5816:16168.4381;1084.5856:12009.8836;1084.5896:8226.3104;1084.5937:5844.7451;1084.5977:4366.215;1084.6017:2835.7422;1084.6057:1846.978;1084.6097:1366.9199;1084.6137:1324.7864;1084.6177:1107.0583;1084.6217:904.7676,1085.5314:888.3705;1085.5354:1191.5669;1085.5394:1393.851;1085.5434:3139.4959;1085.5474:6040.189;1085.5514:10333.4532;1085.5554:17537.5105;1085.5594:28606.6264;1085.5635:48020.64;1085.5675:75315.2703;1085.5715:102602.06;1085.5755:110517.576;1085.5795:93482.9869;1085.5835:70901.306;1085.5875:49498.5955;1085.5915:33243.0025;1085.5955:19622.2288;1085.5995:12649.3518;1085.6035:8983.3847;1085.6076:6987.8752;1085.6116:4725.9968;1085.6156:2867.6079;1085.6196:1238.9379,1086.5417:2307.6613;1086.5457:3349.1994;1086.5497:5236.811;1086.5537:8174.6554;1086.5578:14860.382;1086.5618:32341.9633;1086.5658:65547.6514;1086.5698:117336.464;1086.5738:175995.6343;1086.5778:224010.2222;1086.5818:232093.0718;1086.5858:198790.8661;1086.5898:142926.112;1086.5938:93895.9648;1086.5979:57281.9041;1086.6019:34939.5808;1086.6059:23113.8672;1086.6099:16927.289;1086.6139:11607.6707;1086.6179:8874.5668;1086.6219:6565.8075;1086.6259:5169.7918;1086.6299:3644.3287;1086.634:2560.658;1086.638:2473.1853;1086.642:2065.1621;1086.646:1588.1942;1086.65:1467.9819;1086.654:1273.3915;1086.658:1208.9529;1086.662:1125.5159,1087.5445:4103.9591;1087.5485:4391.8778;1087.5525:6757.5354;1087.5565:9403.5017;1087.5605:15732.3346;1087.5645:28173.9588;1087.5686:51476.8899;1087.5726:95946.4991;1087.5766:166156.0208;1087.5806:238937.1655;1087.5846:278776.7301;1087.5886:269890.8866;1087.5926:222952.9091;1087.5966:157512.6059;1087.6007:101566.1264;1087.6047:60995.9927;1087.6087:39216.2832;1087.6127:26810.0353;1087.6167:17668.2241;1087.6207:11655.1311;1087.6247:8606.9499;1087.6287:6949.2588;1087.6328:5023.3334;1087.6368:2795.5216;1087.6408:2202.2009;1087.6448:2172.4385;1087.6488:1807.3453;1087.6528:1622.524,1088.5557:6896.7107;1088.5598:7965.7834;1088.5638:10955.6248;1088.5678:17240.2917;1088.5718:28290.4532;1088.5758:53682.1147;1088.5798:97504.2321;1088.5838:154677.5858;1088.5879:198009.9987;1088.5919:203802.041;1088.5959:174597.4673;1088.5999:131952.4238;1088.6039:90951.9366;1088.6079:58017.9049;1088.6119:35337.2183;1088.616:23648.5625;1088.62:15916.8577;1088.624:11186.881;1088.628:8415.0366;1088.632:6748.7327;1088.636:5312.1843;1088.64:4142.9871;1088.6441:2662.55;1088.6481:1449.4014;1088.6521:1127.681;1088.6561:1058.6596,1089.5594:6214.5381;1089.5635:6420.3368;1089.5675:7378.1348;1089.5715:10305.1283;1089.5755:15034.09;1089.5795:24536.3955;1089.5835:41163.8253;1089.5876:61405.9041;1089.5916:80563.9536;1089.5956:92354.7324;1089.5996:85610.0999;1089.6036:67416.1566;1089.6076:44488.8782;1089.6117:29452.4895;1089.6157:18581.8602;1089.6197:13122.3675;1089.6237:9184.2601;1089.6277:5559.8402;1089.6317:3974.9237;1089.6357:2763.7443;1089.6398:2061.861;1089.6438:905.5734,1090.5716:4104.0758;1090.5757:5283.7832;1090.5797:6686.3708;1090.5837:10161.2032;1090.5877:16593.9162;1090.5917:24971.895;1090.5958:30146.9195;1090.5998:29496.098;1090.6038:24104.994;1090.6078:18151.6984;1090.6118:13830.5456;1090.6158:9508.7935;1090.6199:6901.6578;1090.6239:4522.5686;1090.6279:2478.7895;1090.6319:2119.8508;1090.6359:904.2893,1091.5682:1998.253;1091.5723:1926.2571;1091.5763:2083.3665;1091.5803:3039.6882;1091.5843:4177.2889;1091.5883:7093.4261;1091.5924:8035.8666;1091.5964:9001.9762;1091.6004:9696.6543;1091.6044:9291.3271;1091.6084:7316.7511;1091.6125:6200.7033;1091.6165:5541.3429;1091.6205:3606.2458;1091.6245:2304.7785;1091.6285:1537.6411;1091.6325:1486.0163;1091.6366:1344.4436;1091.6406:777.321;1091.6446:783.9997;1091.6486:782.1473,1092.5894:1914.7625;1092.5934:2858.6463;1092.5975:3994.5544;1092.6015:4612.0838;1092.6055:4307.1129;1092.6095:2857.7068;1092.6135:2511.8377;1092.6176:2077.7545;1092.6216:1627.3102;1092.6256:921.197;1092.6296:238.0194
MATCH       6       0.93    12.800  2    1083.560066     542.7662:192.21;542.769:463.1772;542.7718:971.0073;542.7747:3074.9104;542.7775:10501.0257;542.7803:27064.825;542.7832:65569.3084;542.786:105607.845;542.7888:120319.3597;542.7917:93688.5143;542.7945:54314.6213;542.7973:21938.2128;542.8002:8809.888;542.803:3780.6859;542.8058:1942.8525;542.8087:1518.9814;542.8115:1427.4922,543.268:926.6223;543.2708:1311.937;543.2736:3140.2086;543.2765:10035.5783;543.2793:22975.3435;543.2821:64007.4659;543.285:172307.1659;543.2878:348213.2537;543.2906:457073.5272;543.2935:408762.8784;543.2963:247497.0751;543.2991:115990.1992;543.302:44682.8079;543.3048:21059.0433;543.3077:11790.6572;543.3105:7065.1105;543.3133:5348.6118;543.3162:4234.438;543.319:4281.1518;543.3218:4262.2571;543.3247:3233.409;543.3275:2380.7364;543.3303:2115.8826,543.7671:1675.2087;543.77:2149.9272;543.7728:3494.9593;543.7757:6241.3225;543.7785:13573.6058;543.7813:37291.4426;543.7842:101703.621;543.787:263250.4281;543.7898:583658.6731;543.7927:908954.0783;543.7955:947213.7986;543.7983:663747.9465;543.8012:319995.1736;543.804:124233.6364;543.8069:49059.2174;543.8097:25776.4916;543.8125:16411.8013;543.8154:11583.0508;543.8182:7976.261;543.821:5624.7804;543.8239:4163.8286;543.8267:3292.5589;543.8296:2608.4183;543.8324:2165.4634;543.8352:2055.3768,544.2694:2050.155;544.2722:2253.9137;544.2751:2307.3604;544.2779:3828.7248;544.2807:12328.4466;544.2836:37514.6341;544.2864:106568.3986;544.2893:276137.1877;544.2921:630658.192;544.2949:1048072.3776;544.2978:1183280.3476;544.3006:883121.2004;544.3034:448952.9678;544.3063:181434.6464;544.3091:72981.4255;544.312:32196.8376;544.3148:17681.2203;544.3176:11138.0222;544.3205:8172.7848;544.3233:6789.4037;544.3262:6322.5386;544.329:5650.6557;544.3318:5053.9015;544.3347:4347.0014;544.3375:3821.1091;544.3403:2910.8613;544.3432:3012.9722;544.346:2625.9173;544.3489:2245.7673,544.7719:2189.4142;544.7747:2662.2654;544.7776:2558.844;544.7804:3830.5159;544.7832:11615.0831;544.7861:32581.7743;544.7889:86581.2765;544.7917:201636.7551;544.7946:441818.5761;544.7974:724956.9665;544.8003:812248.483;544.8031:610188.3411;544.8059:320370.3344;544.8088:136049.2176;544.8116:61026.8155;544.8145:27436.3922;544.8173:14069.6844;544.8201:9144.0905;544.823:5675.6665;544.8258:3666.7859;544.8287:2679.2917;544.8315:1959.2487;544.8343:1826.8682,545.2774:1502.5012;545.2803:1937.694;545.2831:4536.712;545.286:10251.3296;545.2888:21529.4612;545.2916:53714.7195;545.2945:122296.1693;545.2973:240950.041;545.3002:344351.0979;545.303:356147.8669;545.3058:254489.9403;545.3087:134649.2238;545.3115:54064.645;545.3144:21710.6356;545.3172:10202.2402;545.32:6368.5076;545.3229:3677.2169;545.3257:2770.3698;545.3286:2467.6648;545.3314:1405.1406;545.3342:1308.4092;545.3371:1345.8178;545.3399:1314.287,545.7747:1469.5091;545.7775:1450.1194;545.7804:1687.4672;545.7832:1769.7992;545.7861:2055.3462;545.7889:4481.8364;545.7917:11990.8337;545.7946:26130.2272;545.7974:53849.8474;545.8003:92637.1477;545.8031:115242.6517;545.806:102627.79;545.8088:67813.6919;545.8116:37265.8766;545.8145:17392.6314;545.8173:8202.5739;545.8202:4363.4369;545.823:2341.045;545.8259:2088.6045;545.8287:1479.4852;545.8315:1180.8314;545.8344:1138.0815,546.275:1810.0239;546.2779:1979.8736;546.2807:2027.9746;546.2836:2342.0052;546.2864:2582.1214;546.2892:3110.0521;546.2921:3432.2435;546.2949:7714.0475;546.2978:16186.0117;546.3006:27395.8117;546.3035:33969.5629;546.3063:32623.9873;546.3091:27071.9754;546.312:17154.3918;546.3148:9042.1654;546.3177:4180.1137;546.3205:3128.0788;546.3234:2885.9807;546.3262:2108.0614;546.3291:1644.0435,546.7898:1275.6114;546.7927:1982.7537;546.7955:2277.7029;546.7983:5418.219;546.8012:9549.6945;546.804:12648.3698;546.8069:11985.77;546.8097:9478.7713;546.8126:5671.6523;546.8154:3042.695;546.8183:1672.2733
MATCH       7       0.86    12.800  1    1083.560066     1084.5322:572.8934;1084.5362:686.8209;1084.5402:1087.108;1084.5442:2273.3018;1084.5482:3322.2252;1084.5522:4971.8552;1084.5562:7855.55;1084.5602:13189.4712;1084.5642:17576.6694;1084.5682:18580.7707;1084.5722:15301.1128;1084.5762:11617.962;1084.5802:8807.3892;1084.5842:6803.0849;1084.5883:5661.8653;1084.5923:4388.7039;1084.5963:3036.6692;1084.6003:1765.5121;1084.6043:1548.7476;1084.6083:1341.6589;1084.6123:860.8875,1085.542:899.8843;1085.546:1067.3371;1085.55:2756.45;1085.554:5617.3004;1085.558:11742.2129;1085.5621:22367.9185;1085.5661:34376.9426;1085.5701:43332.7149;1085.5741:45660.2692;1085.5781:40150.45;1085.5821:29310.5198;1085.5861:19623.9272;1085.5901:13476.933;1085.5941:9397.5909;1085.5981:6329.7747;1085.6021:3803.3001;1085.6062:2607.1975;1085.6102:1508.7669;1085.6142:1041.669;1085.6182:829.6877,1086.5483:2637.5407;1086.5523:4839.2098;1086.5563:8004.7656;1086.5604:16554.3544;1086.5644:29371.3825;1086.5684:52531.6675;1086.5724:79461.5977;1086.5764:106935.3583;1086.5804:119831.6406;1086.5844:106797.4877;1086.5884:77081.5795;1086.5924:48098.0231;1086.5965:28664.5791;1086.6005:18038.2193;1086.6045:11512.9006;1086.6085:8174.1348;1086.6125:6301.7047;1086.6165:5502.8956;1086.6205:4359.788;1086.6245:2623.277;1086.6285:1732.1696;1086.6325:1093.4744;1086.6366:1100.0639;1086.6406:787.829;1086.6446:361.8267,1087.535:2097.5474;1087.5391:2422.5423;1087.5431:2493.1443;1087.5471:2912.8237;1087.5511:4010.2877;1087.5551:5906.9453;1087.5591:9312.3915;1087.5631:17175.625;1087.5671:31691.4315;1087.5712:61453.7696;1087.5752:109189.6198;1087.5792:166370.1688;1087.5832:206397.2744;1087.5872:210014.1972;1087.5912:175917.0744;1087.5952:128198.7565;1087.5992:87269.275;1087.6033:56366.6676;1087.6073:35021.2705;1087.6113:21024.0721;1087.6153:14551.5554;1087.6193:11159.795;1087.6233:8409.3204;1087.6273:6169.8583;1087.6313:4200.2487;1087.6353:2782.7745;1087.6394:2168.8037;1087.6434:1757.607;1087.6474:1064.0124;1087.6514:834.8038,1088.5503:3299.1251;1088.5543:3291.2098;1088.5583:4189.1881;1088.5624:6408.8375;1088.5664:12707.4766;1088.5704:23846.5449;1088.5744:47428.493;1088.5784:86744.0939;1088.5824:143038.3571;1088.5864:198592.9761;1088.5904:227101.4663;1088.5945:215746.7192;1088.5985:165882.8543;1088.6025:111244.0953;1088.6065:68758.5014;1088.6105:46084.2724;1088.6145:31870.2955;1088.6185:21822.1493;1088.6226:14259.9043;1088.6266:8888.7277;1088.6306:6371.4692;1088.6346:3946.23;1088.6386:2839.0128;1088.6426:1653.5341,1089.558:5044.0206;1089.562:5622.5865;1089.566:6107.3199;1089.5701:8773.853;1089.5741:15459.1556;1089.5781:27558.2544;1089.5821:47797.7223;1089.5861:78136.4944;1089.5901:111537.512;1089.5942:133650.6325;1089.5982:136282.2624;1089.6022:117837.3433;1089.6062:86996.2145;1089.6102:54377.3455;1089.6142:32110.6396;1089.6183:19945.2653;1089.6223:14438.9667;1089.6263:11313.2853;1089.6303:7771.7598;1089.6343:5201.2513;1089.6383:3760.8862;1089.6423:3099.541;1089.6464:2260.2416;1089.6504:1616.5987;1089.6544:336.0951,1090.5702:3487.8543;1090.5742:4856.6015;1090.5782:7230.6441;1090.5823:12653.3812;1090.5863:20160.6408;1090.5903:31858.4564;1090.5943:44241.7967;1090.5983:52337.5705;1090.6023:50200.1152;1090.6064:42065.5833;1090.6104:30883.4177;1090.6144:20855.535;1090.6184:13448.7233;1090.6224:8583.9175;1090.6265:6419.5924;1090.6305:4977.428;1090.6345:3573.1057;1090.6385:2362.7932;1090.6425:2103.2919;1090.6465:1226.5273;1090.6506:241.8628,1091.5668:2877.5349;1091.5708:2907.6342;1091.5748:3526.0826;1091.5788:3951.961;1091.5829:4632.5865;1091.5869:5862.9801;1091.5909:7942.6154;1091.5949:9950.744;1091.5989:13201.238;1091.603:16256.6734;1091.607:16455.143;1091.611:13361.4453;1091.615:9521.8901;1091.619:6540.5389;1091.6231:4275.1885;1091.6271:2787.3027;1091.6311:1083.7278;1091.6351:917.9479,1092.5879:2137.3672;1092.592:2634.5678;1092.596:3590.7451;1092.6:4499.9309;1092.604:4444.3223;1092.6081:4214.3069;1092.6121:4238.4441;1092.6161:4448.4008;1092.6201:3384.0237;1092.6241:2715.3831;1092.6282:1840.1106;1092.6322:1361.7717;1092.6362:1050.2667;1092.6402:200.5421
MATCH       8       0.91    12.800  2    1083.560066     542.7655:147.4518;542.7683:187.9329;542.7712:864.1781;542.774:2105.6659;542.7768:5938.4152;542.7797:18006.2336;542.7825:46381.8647;542.7853:84410.1753;542.7882:98930.7803;542.791:76308.3151;542.7938:40665.986;542.7967:16900.4003;542.7995:9255.7004;542.8023:4947.9241;542.8052:2890.3785;542.808:1471.6684,543.2729:1632.4553;543.2758:3821.2067;543.2786:12148.6506;543.2814:34832.8911;543.2843:84598.1909;543.2871:180815.0824;543.29:253242.8418;543.2928:237493.818;543.2956:141949.1538;543.2985:64207.2624;543.3013:28877.3995;543.3041:14687.822;543.307:8275.2979;543.3098:5199.0734;543.3126:4131.4133;543.3155:3786.2916;543.3183:3267.8808;543.3211:3343.4021;543.324:3104.453;543.3268:2261.684;543.3297:1266.5592,543.7664:2276.1113;543.7693:2382.8799;543.7721:2330.2427;543.775:3886.3421;543.7778:8573.3493;543.7806:21307.6012;543.7835:58285.6794;543.7863:157711.533;543.7891:359189.7071;543.792:584090.7544;543.7948:630834.6623;543.7976:462600.2601;543.8005:231648.6602;543.8033:91803.049;543.8062:34003.6204;543.809:16376.9716;543.8118:9730.299;543.8147:7690.0761;543.8175:5636.5;543.8203:4511.311;543.8232:3507.9544;543.826:3042.9313,544.2687:2611.764;544.2715:2703.1374;544.2744:3586.6849;544.2772:4075.5305;544.28:9475.1916;544.2829:33358.4831;544.2857:89728.8634;544.2886:232504.388;544.2914:541699.9027;544.2942:973776.3757;544.2971:1172471.0228;544.2999:931511.5464;544.3027:499546.361;544.3056:206625.7521;544.3084:83657.8769;544.3113:37087.8982;544.3141:20299.8464;544.3169:13817.4498;544.3198:8957.1473;544.3226:5308.5885;544.3255:4433.4116;544.3283:3840.5104;544.3311:3746.9447;544.334:3633.3566;544.3368:3417.8519;544.3396:2485.3751,544.7655:554.1121;544.7683:1203.5184;544.7712:1589.83;544.774:2239.781;544.7768:2390.739;544.7797:3700.1443;544.7825:9856.8359;544.7854:34711.4032;544.7882:90880.4839;544.791:241496.2416;544.7939:558086.4391;544.7967:1009401.1477;544.7996:1236375.7701;544.8024:1033050.3626;544.8052:583596.3382;544.8081:243771.7347;544.8109:97637.5875;544.8138:45559.9099;544.8166:23177.5772;544.8194:13405.751;544.8223:8553.8608;544.8251:7157.0928;544.828:4756.124;544.8308:4701.3401;544.8336:4535.9718;544.8365:4363.9242;544.8393:3637.0337,545.2739:2104.2542;545.2767:2534.1672;545.2796:3239.4111;545.2824:5831.7783;545.2852:9606.5645;545.2881:23972.8973;545.2909:64898.2887;545.2938:174221.9459;545.2966:389404.8224;545.2994:652616.9243;545.3023:763301.9896;545.3051:611811.7061;545.308:345227.3104;545.3108:147624.1848;545.3136:57123.047;545.3165:22910.7397;545.3193:11649.0604;545.3222:6897.5648;545.325:5395.3437;545.3278:5137.5748;545.3307:4785.6446;545.3335:3916.4641;545.3364:3935.6079;545.3392:2948.1584;545.3421:2725.5179;545.3449:2048.4864,545.7768:1371.4936;545.7797:1612.0366;545.7825:2048.4137;545.7853:2814.9095;545.7882:7037.0691;545.791:15372.9286;545.7939:37598.1802;545.7967:87966.2884;545.7995:184935.7769;545.8024:272187.0435;545.8052:277234.6037;545.8081:193158.0139;545.8109:101849.5166;545.8138:43812.6621;545.8166:18428.7995;545.8194:7838.2869;545.8223:4984.7891;545.8251:3853.1629;545.828:2917.3204;545.8308:2197.9345;545.8337:1492.0912,546.2828:2155.2574;546.2857:2398.6758;546.2885:2991.2457;546.2914:4854.5251;546.2942:10030.7469;546.297:21148.0938;546.2999:41698.9085;546.3027:70145.459;546.3056:84297.0724;546.3084:73020.6472;546.3113:44983.3732;546.3141:22270.0361;546.3169:10214.7053;546.3198:5880.2456;546.3226:4192.0411;546.3255:2751.4615;546.3283:2280.1128;546.3312:1763.3445;546.334:1357.5184,546.7948:2305.696;546.7976:3693.8914;546.8005:8827.7067;546.8033:17060.7502;546.8061:22574.8207;546.809:21983.0391;546.8118:16512.4624;546.8147:10333.3729;546.8175:5423.8069;546.8204:2563.5223;546.8232:2038.18;546.8261:1798.2989;546.8289:1853.5422;546.8317:1447.822;546.8346:1268.4371
MATCH       9       0.85    12.800  1    1083.560066     1084.5272:388.6107;1084.5312:586.308;1084.5352:611.7953;1084.5392:616.1019;1084.5432:776.6389;1084.5472:1115.0747;1084.5512:1746.6003;1084.5552:2745.6147;1084.5592:3731.6265;1084.5632:4108.7619;1084.5672:4302.2534;1084.5713:4782.0838;1084.5753:4427.1511;1084.5793:3577.2544;1084.5833:3266.7887;1084.5873:2552.1315;1084.5913:1772.5026;1084.5953:899.273;1084.5993:273.2846,1085.545:458.3796;1085.5491:954.3553;1085.5531:1704.4074;1085.5571:3212.6606;1085.5611:5501.1301;1085.5651:8486.488;1085.5691:11442.4881;1085.5731:12389.045;1085.5771:10239.7873;1085.5811:7311.9762;1085.5851:4734.9276;1085.5891:3014.1583;1085.5931:1967.3877;1085.5972:1382.1997;1085.6012:1300.7634;1085.6052:1085.6028;1085.6092:782.2131;1085.6132:355.081;1085.6172:242.8197;1085.6212:222.1497;1085.6252:208.105;1085.6292:144.4761;1085.6332:1.0691,1086.5473:814.9697;1086.5514:996.7825;1086.5554:1268.2381;1086.5594:3060.9442;1086.5634:6451.0184;1086.5674:13631.5062;1086.5714:22062.2044;1086.5754:29384.6569;1086.5794:33325.325;1086.5834:30259.3033;1086.5875:23285.9269;1086.5915:16084.4312;1086.5955:10514.0132;1086.5995:6789.1103;1086.6035:4486.3506;1086.6075:3124.0895;1086.6115:2398.1696;1086.6155:1946.7973;1086.6195:1671.7796;1086.6235:1626.3469;1086.6276:1085.2706;1086.6316:714.2931;1086.6356:286.5639;1086.6396:168.7326,1087.5501:843.7508;1087.5541:1285.8144;1087.5581:2231.1783;1087.5622:3991.1924;1087.5662:7583.7922;1087.5702:15336.5831;1087.5742:28604.5898;1087.5782:46523.1032;1087.5822:63919.379;1087.5862:69044.3932;1087.5902:62424.2165;1087.5942:48760.1041;1087.5983:33065.6433;1087.6023:21096.1711;1087.6063:13245.7258;1087.6103:8969.4425;1087.6143:5252.5946;1087.6183:3074.9715;1087.6223:2256.2005;1087.6263:1698.8719;1087.6304:892.1278;1087.6344:569.6208,1088.5493:324.9436;1088.5533:403.6668;1088.5574:1790.3729;1088.5614:2706.3214;1088.5654:3843.4762;1088.5694:5680.6976;1088.5734:12727.955;1088.5774:25176.5399;1088.5814:42965.3532;1088.5855:65440.973;1088.5895:84840.0136;1088.5935:86531.9256;1088.5975:71219.1317;1088.6015:49565.9117;1088.6055:33248.2302;1088.6095:20398.6776;1088.6136:13032.9925;1088.6176:8370.1926;1088.6216:5554.983;1088.6256:3715.1939;1088.6296:3006.9641;1088.6336:2177.3953;1088.6376:1554.4227;1088.6416:1187.3237;1088.6457:986.7351;1088.6497:430.163;1088.6537:161.0931,1089.561:1260.2864;1089.5651:1541.2514;1089.5691:1512.0997;1089.5731:3131.4181;1089.5771:6995.2133;1089.5811:13784.7064;1089.5851:25260.4443;1089.5892:41453.4044;1089.5932:55917.7059;1089.5972:58529.5798;1089.6012:51627.519;1089.6052:38234.0123;1089.6092:24810.4356;1089.6133:15723.81;1089.6173:10062.043;1089.6213:6591.929;1089.6253:4424.0034;1089.6293:2311.8082;1089.6333:1534.0926;1089.6373:1282.7395;1089.6414:859.145;1089.6454:465.1259;1089.6494:162.7506;1089.6534:152.0304,1090.5692:1066.4043;1090.5732:1990.3429;1090.5773:3206.1116;1090.5813:5002.9388;1090.5853:8154.2846;1090.5893:13077.3237;1090.5933:18179.2533;1090.5973:20242.779;1090.6014:20984.7526;1090.6054:19953.3761;1090.6094:16082.7754;1090.6134:11364.2899;1090.6174:6887.9175;1090.6214:4010.756;1090.6255:2121.4943;1090.6295:1345.364;1090.6335:904.7214;1090.6375:899.8376;1090.6415:518.6026,1091.5658:888.3607;1091.5698:1099.982;1091.5738:1475.7131;1091.5779:1987.7537;1091.5819:2417.5303;1091.5859:2957.586;1091.5899:3851.4748;1091.5939:5641.1924;1091.598:6817.4025;1091.602:7739.2405;1091.606:6822.4828;1091.61:4899.606;1091.614:3213.1385;1091.6181:1990.5388;1091.6221:972.3347;1091.6261:438.3015;1091.6301:194.1901,1092.587:1070.1743;1092.591:1244.023;1092.595:1428.1706;1092.599:1812.0996;1092.603:1958.0453;1092.6071:1983.9469;1092.6111:1913.9564;1092.6151:1687.9579;1092.6191:1489.8398;1092.6232:1335.7555;1092.6272:933.6816;1092.6312:337.8855,1093.5643:378.409;1093.5684:676.5622;1093.5724:1036.471;1093.5764:1249.4088;1093.5804:821.7633;1093.5845:679.9107;1093.5885:661.8244;1093.5925:555.9412;1093.5965:498.2144
MATCH       10      0.91    12.800  2    1083.560066     542.7593:445.9489;542.7622:620.0092;542.765:1198.4428;542.7678:1441.6438;542.7707:1603.7782;542.7735:2197.9758;542.7763:6169.5582;542.7792:12091.5944;542.782:28299.666;542.7848:50965.5216;542.7877:63840.9463;542.7905:54581.5571;542.7933:33898.8168;542.7962:16786.8621;542.799:6289.8006;542.8018:3465.0338;542.8047:2502.2814,543.2725:2580.7349;543.2753:3860.6698;543.2781:8566.3314;543.281:17799.2575;543.2838:44825.4823;543.2866:105036.2073;543.2895:154271.4922;543.2923:146970.4482;543.2951:91292.8722;543.298:45057.256;543.3008:22408.644;543.3036:12835.0805;543.3065:7321.3257;543.3093:4397.6365;543.3121:2584.6555,543.7631:115.8942;543.766:813.737;543.7688:1124.0529;543.7716:1421.755;543.7745:1739.8455;543.7773:4034.0727;543.7801:13961.8325;543.783:37526.5303;543.7858:101434.9194;543.7887:234020.2552;543.7915:401722.5226;543.7943:455641.7353;543.7972:348728.4809;543.8:182289.7342;543.8028:75181.2426;543.8057:27912.7189;543.8085:13358.3392;543.8113:8030.0685;543.8142:5816.0884;543.817:4854.9738;543.8199:3312.012;543.8227:2858.6896;543.8255:1873.1841;543.8284:1182.4638;543.8312:1162.0174;543.834:1097.7895,544.2654:829.8248;544.2682:1182.22;544.271:1838.3074;544.2739:3613.8922;544.2767:5073.019;544.2796:9128.8644;544.2824:21673.2932;544.2852:56253.2696;544.2881:152773.2404;544.2909:391589.4149;544.2937:749426.2998;544.2966:945011.3242;544.2994:786035.1887;544.3023:441811.3071;544.3051:188870.2142;544.3079:75028.315;544.3108:34013.9956;544.3136:16661.7267;544.3164:10113.7186;544.3193:7181.8048;544.3221:5407.0353;544.325:4564.3291;544.3278:4009.6611;544.3306:3166.7628;544.3335:2876.7224,544.7678:1042.5757;544.7707:1445.766;544.7735:1463.5685;544.7764:1854.0125;544.7792:2438.8328;544.782:6815.9158;544.7849:23285.2324;544.7877:67322.5662;544.7906:169994.7799;544.7934:422769.6101;544.7962:822910.2743;544.7991:1105935.9905;544.8019:989439.2175;544.8047:601340.4689;544.8076:266229.569;544.8104:103571.3617;544.8133:43177.0999;544.8161:20455.2303;544.8189:11641.2085;544.8218:7656.8244;544.8246:6155.7133;544.8275:4766.0434;544.8303:4077.7213;544.8331:2722.9888,545.2791:1789.3249;545.2819:3337.8845;545.2847:6385.1415;545.2876:18204.102;545.2904:53970.7749;545.2933:136880.4543;545.2961:314463.7368;545.2989:566973.7376;545.3018:726567.7047;545.3046:635787.2166;545.3075:380197.0744;545.3103:167227.8705;545.3132:60992.58;545.316:24748.72;545.3188:11765.8926;545.3217:6828.7343;545.3245:6156.1798;545.3274:4736.3688;545.3302:2637.9891;545.333:2422.8658,545.7763:1556.3094;545.7792:1580.0485;545.782:1937.6225;545.7848:2756.5776;545.7877:4356.2543;545.7905:11117.1062;545.7934:32288.9571;545.7962:84044.2258;545.7991:168994.8798;545.8019:266124.0979;545.8047:288622.2836;545.8076:222514.3664;545.8104:117186.0335;545.8133:50631.3815;545.8161:23362.309;545.819:11521.5824;545.8218:6715.6633;545.8246:4656.0717;545.8275:3385.3614;545.8303:2949.6765;545.8332:2691.9762,546.2852:2016.7195;546.288:1928.1718;546.2909:3363.4634;546.2937:8158.6085;546.2966:18318.4098;546.2994:41252.9658;546.3022:70780.453;546.3051:86689.9981;546.3079:74484.2549;546.3108:49966.7283;546.3136:26282.8534;546.3165:11796.9103;546.3193:6311.8296;546.3221:4324.7945;546.325:3252.6239;546.3278:2221.0275;546.3307:1407.8515,546.7772:1193.5484;546.78:1162.2857;546.7829:1517.1117;546.7857:1971.6937;546.7886:1972.1967;546.7914:1946.5168;546.7943:3506.3856;546.7971:5717.4576;546.8:10037.4352;546.8028:18313.0112;546.8057:25681.1517;546.8085:25687.3644;546.8113:17519.9498;546.8142:10040.291;546.817:5270.2802;546.8199:2880.2446;546.8227:1876.7788;546.8256:1238.0491,547.2922:2201.4313;547.2951:2306.5539;547.2979:2760.701;547.3008:4652.5839;547.3036:8029.8536;547.3065:12125.8407;547.3093:12307.8363;547.3121:8633.5841;547.315:4981.0435;547.3178:3043.3588;547.3207:2899.434;547.3235:1605.0684;547.3264:1191.3255;547.3292:1093.897
MATCH       11      0.84    12.800  1    1083.560066     1084.5397:806.2234;1084.5437:1054.0799;1084.5477:1601.5739;1084.5517:3106.9054;1084.5557:6948.0894;1084.5597:12868.8131;1084.5637:15954.6311;1084.5677:15948.7465;1084.5717:13721.3126;1084.5757:10712.8189;1084.5797:7095.8332;1084.5837:4805.2442;1084.5877:3912.5534;1084.5917:3383.3865;1084.5957:2258.3393;1084.5997:1406.6161;1084.6038:985.4855,1085.5335:284.5564;1085.5375:866.2062;1085.5415:1424.3748;1085.5455:1947.0867;1085.5495:2695.4198;1085.5535:4051.4254;1085.5575:6452.0875;1085.5615:10707.1608;1085.5655:17242.142;1085.5695:22991.2966;1085.5736:25699.1307;1085.5776:22723.8978;1085.5816:18342.4919;1085.5856:12161.6089;1085.5896:7809.7082;1085.5936:4794.9159;1085.5976:3220.1019;1085.6016:2357.5072;1085.6056:1925.0287;1085.6096:1543.9457,1086.5398:669.093;1086.5438:796.9963;1086.5478:1890.5141;1086.5518:2956.3575;1086.5558:4607.1333;1086.5598:7846.9684;1086.5638:14332.6767;1086.5679:25363.8109;1086.5719:40590.4747;1086.5759:54416.5621;1086.5799:59342.366;1086.5839:52384.8388;1086.5879:41478.2815;1086.5919:28648.7885;1086.5959:19235.1414;1086.5999:11361.9865;1086.6039:7892.0491;1086.608:4850.3327;1086.612:3874.0401;1086.616:3021.3622;1086.62:2437.0481;1086.624:1564.6272;1086.628:754.3649;1086.632:598.6521,1087.5506:898.0089;1087.5546:1545.9177;1087.5586:3619.8441;1087.5626:7321.9069;1087.5666:15395.2543;1087.5706:28293.3976;1087.5746:52125.6696;1087.5787:86935.0861;1087.5827:120948.6636;1087.5867:130732.0686;1087.5907:113602.4586;1087.5947:84696.6307;1087.5987:58195.9321;1087.6027:39149.0853;1087.6067:25765.9521;1087.6108:15089.9733;1087.6148:10467.3285;1087.6188:6945.2645;1087.6228:5208.9322;1087.6268:3679.9899;1087.6308:1797.5095;1087.6348:1011.4767;1087.6388:705.3614;1087.6429:568.5724;1087.6469:390.9261,1088.5498:1273.3293;1088.5538:1708.9418;1088.5578:2822.8076;1088.5618:4054.4329;1088.5658:6505.3731;1088.5699:13110.9663;1088.5739:27383.1543;1088.5779:51148.0582;1088.5819:85490.4711;1088.5859:128897.8353;1088.5899:156870.7124;1088.5939:154605.8411;1088.598:124946.1682;1088.602:90145.0504;1088.606:59095.4322;1088.61:36820.5894;1088.614:22902.4046;1088.618:14111.2334;1088.622:10194.6317;1088.6261:7011.302;1088.6301:5318.5205;1088.6341:3228.1717;1088.6381:1766.7653;1088.6421:1592.6788;1088.6461:1199.0965;1088.6501:856.7551;1088.6542:718.2369;1088.6582:616.2698,1089.5454:632.2671;1089.5495:1009.0515;1089.5535:1475.8306;1089.5575:1995.1356;1089.5615:2524.6687;1089.5655:3651.7446;1089.5695:5337.2723;1089.5736:9762.4295;1089.5776:16525.1149;1089.5816:30583.4971;1089.5856:52315.7284;1089.5896:79604.5403;1089.5936:100902.9405;1089.5977:105958.8896;1089.6017:91403.264;1089.6057:68037.0813;1089.6097:45867.1112;1089.6137:30409.145;1089.6177:19273.0277;1089.6217:13325.2735;1089.6258:8972.4555;1089.6298:5835.3914;1089.6338:4204.7992;1089.6378:2988.0211;1089.6418:1787.7612;1089.6458:1240.9477;1089.6499:848.3649,1090.5737:3672.6082;1090.5777:4421.9617;1090.5817:6697.5088;1090.5858:14884.7412;1090.5898:23515.6781;1090.5938:34042.6078;1090.5978:42832.3703;1090.6018:46195.0803;1090.6058:40340.0447;1090.6099:29120.6813;1090.6139:18116.0744;1090.6179:11132.8382;1090.6219:7106.9991;1090.6259:4859.0999;1090.6299:3114.8943;1090.634:2788.4228;1090.638:2034.4602;1090.642:1630.1178;1090.646:1138.1304;1090.65:1115.6969;1090.6541:848.1448,1091.5783:2086.2088;1091.5823:2627.0101;1091.5864:4216.3406;1091.5904:7454.978;1091.5944:9441.2441;1091.5984:12603.0889;1091.6024:14290.9143;1091.6065:15439.752;1091.6105:12807.0291;1091.6145:9484.3289;1091.6185:6328.1911;1091.6225:4472.5544;1091.6266:3267.4382;1091.6306:2152.8353;1091.6346:964.0229,1092.5915:1547.3345;1092.5955:2406.193;1092.5995:2771.3227;1092.6035:3760.1372;1092.6075:3823.583;1092.6116:3531.8757;1092.6156:3167.9482;1092.6196:3064.5154;1092.6236:2339.9238;1092.6276:1097.571;1092.6317:788.4845,1093.5447:708.7245;1093.5487:882.9789;1093.5528:1589.1726;1093.5568:1886.9077;1093.5608:2970.5733;1093.5648:2590.8995;1093.5688:2200.9295;1093.5729:1391.9619;1093.5769:1378.9921;1093.5809:873.9365
MATCH       12      0.89    12.800  2    1083.560066     542.7644:522.5312;542.7672:542.6054;542.7701:1567.8274;542.7729:2669.1635;542.7757:4124.4402;542.7786:10494.9721;542.7814:28510.5601;542.7842:56638.4973;542.7871:77955.4098;542.7899:72093.8664;542.7927:44485.9435;542.7956:21375.6425;542.7984:9493.3242;542.8012:5014.3374;542.8041:2770.0386;542.8069:2272.5702;542.8097:2183.6769,543.269:1784.5647;543.2718:2480.2201;543.2747:3722.7751;543.2775:7635.1426;543.2804:16872.3906;543.2832:39769.9803;543.286:85364.8241;543.2889:140654.7392;543.2917:152517.6976;543.2945:117494.5299;543.2974:63364.2395;543.3002:26989.0361;543.303:8995.9662;543.3059:4085.2437;543.3087:2476.6403,543.771:880.0272;543.7739:1303.8465;543.7767:2030.1927;543.7795:7087.4909;543.7824:25253.2899;543.7852:66807.2649;543.788:162513.1474;543.7909:307308.5301;543.7937:399708.2503;543.7966:350058.6748;543.7994:205418.457;543.8022:92862.8966;543.8051:34120.0803;543.8079:15193.4373;543.8107:7741.4716;543.8136:5313.2725;543.8164:4078.9111;543.8193:2832.6255;543.8221:2306.3732;543.8249:2256.4827;543.8278:2102.6164;543.8306:1572.5608;543.8334:999.8388,544.2733:1132.4466;544.2761:1634.08;544.2789:3367.5939;544.2818:11811.6766;544.2846:38279.7815;544.2875:102884.7743;544.2903:262584.9017;544.2931:567480.7362;544.296:818634.2209;544.2988:794099.3488;544.3017:517162.6159;544.3045:248293.0511;544.3073:98010.4905;544.3102:38949.733;544.313:20492.0525;544.3158:12801.2757;544.3187:8633.3739;544.3215:7160.266;544.3244:5337.2521;544.3272:3949.5123;544.33:3454.3461;544.3329:2698.1273;544.3357:2282.6989,544.7701:1302.2793;544.7729:1589.7402;544.7757:2301.6994;544.7786:2876.3168;544.7814:5094.6715;544.7843:13492.8008;544.7871:42681.9772;544.7899:117037.7827;544.7928:300152.078;544.7956:646189.0986;544.7985:991550.5381;544.8013:1019849.7355;544.8041:710167.3245;544.807:343860.1185;544.8098:131183.9072;544.8127:50675.6887;544.8155:23772.298;544.8183:11940.5225;544.8212:8405.1617;544.824:7092.1437;544.8269:6304.1513;544.8297:4379.8549;544.8325:2900.2995;544.8354:2754.0712,545.2785:2296.7828;545.2813:2794.2452;545.2841:4497.4421;545.287:12059.3157;545.2898:36172.8126;545.2927:90236.3852;545.2955:235995.4807;545.2983:473641.9268;545.3012:684745.7909;545.304:658872.232;545.3069:444425.2288;545.3097:214669.7251;545.3126:92286.6863;545.3154:37170.012;545.3182:18076.222;545.3211:10937.1213;545.3239:6725.8259;545.3268:4828.3974;545.3296:4419.8056;545.3324:3680.988,545.7786:1525.685;545.7814:2034.39;545.7842:2126.7465;545.7871:4524.7035;545.7899:10445.9339;545.7928:26234.0727;545.7956:60171.7324;545.7985:125713.2452;545.8013:218243.82;545.8041:273372.8061;545.807:239578.2084;545.8098:143820.8634;545.8127:67855.1674;545.8155:27721.68;545.8184:13150.0872;545.8212:6376.3413;545.824:3261.0117;545.8269:2000.2974;545.8297:1760.3223,546.2817:1637.0693;546.2846:2062.4052;546.2874:2847.1009;546.2903:4178.7794;546.2931:7405.0081;546.296:15931.982;546.2988:33602.357;546.3016:61502.6718;546.3045:82813.0472;546.3073:82341.1686;546.3102:57670.1757;546.313:32055.0952;546.3159:15318.0802;546.3187:8431.1718;546.3215:4917.8493;546.3244:3434.3853;546.3272:2288.9772;546.3301:1676.8002;546.3329:859.2027,546.7851:1029.714;546.788:1138.5065;546.7908:1631.5244;546.7937:3858.0055;546.7965:6136.7155;546.7994:10215.8492;546.8022:15496.3507;546.8051:23319.0122;546.8079:24187.7538;546.8107:18457.1656;546.8136:10554.7432;546.8164:6569.2727;546.8193:3684.4181;546.8221:1975.1521;546.825:1566.042;546.8278:1634.3352;546.8307:1603.3185;546.8335:1055.5499;546.8363:845.0815,547.2916:1291.8228;547.2945:1950.6427;547.2973:2395.651;547.3002:4142.4209;547.303:6048.8684;547.3059:8437.7736;547.3087:10060.307;547.3115:9135.503;547.3144:6822.5663;547.3172:4469.348;547.3201:3247.6507;547.3229:2336.4974;547.3258:1419.8866;547.3286:1441.3869;547.3315:1325.6257;547.3343:1227.5346;547.3372:977.6611;547.34:690.6192
MATCH       13      0.79    12.800  1    
MATCH       14      0.85    12.800  2    
MATCH       15      1.00    3.340   1    543.232916      544.2172:568.7243;544.2201:571.9296;544.2229:766.3292;544.2257:1934.9722;544.2286:4365.9662;544.2314:11582.846;544.2342:25441.1539;544.2371:43348.9868;544.2399:53895.3635;544.2428:49323.7078;544.2456:33123.0307;544.2484:17900.3585;544.2513:9192.1491;544.2541:4186.684;544.257:2029.3954;544.2598:1822.8145;544.2626:1840.6981;544.2655:1237.5107;544.2683:462.1813;544.2711:276.5794,545.228:403.7221;545.2309:1779.6562;545.2337:3412.9473;545.2366:6485.875;545.2394:10782.3031;545.2422:15334.5427;545.2451:15000.2034;545.2479:11521.9767;545.2508:6377.0069;545.2536:3523.2806;545.2564:1985.0936;545.2593:1210.4848;545.2621:558.5421;545.265:189.4813;545.2678:170.1573;545.2706:110.2569,546.2256:0.2613;546.2284:133.4174;546.2313:267.4184;546.2341:399.6003;546.237:830.7682;546.2398:1849.2226;546.2426:2982.9943;546.2455:3357.368;546.2483:2901.1688;546.2512:1880.8852;546.254:736.8394;546.2569:121.8;546.2597:96.1038;546.2625:70.1123
MATCH       16      1.00    3.340   2    543.232916      272.6121:0.0046;272.6141:134.0096;272.6161:685.433;272.6181:1964.8469;272.6201:6644.7558;272.6221:12812.3715;272.6242:13239.0308;272.6262:7139.1727;272.6282:2473.9068;272.6302:1017.4614;272.6322:462.6815;272.6342:274.1628;272.6362:109.9292,273.1185:217.6726;273.1205:1899.2898;273.1225:4056.6489;273.1246:5644.2963;273.1266:4529.9738;273.1286:2431.2892;273.1306:1161.7523
MATCH       17      0.83    3.340   1    543.232916      544.2186:1494.7134;544.2214:1488.0297;544.2243:2002.8918;544.2271:3027.6821;544.2299:5141.211;544.2328:9049.9838;544.2356:16810.4274;544.2384:26639.7052;544.2413:31035.2444;544.2441:25744.9245;544.247:15504.9041;544.2498:8341.7131;544.2526:4602.6869;544.2555:3190.6217;544.2583:1871.9336,545.2266:1442.5473;545.2294:3008.708;545.2322:6669.1875;545.2351:12992.9506;545.2379:26547.0605;545.2408:49151.3972;545.2436:77821.7112;545.2464:94621.0935;545.2493:82603.7836;545.2521:55160.9704;545.255:30611.4211;545.2578:16178.3838;545.2607:7573.5288;545.2635:4846.2384;545.2663:3147.7328;545.2692:2875.2811;545.272:1994.2979;545.2749:1615.7353;545.2777:1241.6225;545.2805:889.4823,546.2298:788.5588;546.2326:2012.1198;546.2355:4311.01;546.2383:8844.0679;546.2412:17018.2238;546.244:32130.6632;546.2468:56750.7813;546.2497:86870.2127;546.2525:103803.9525;546.2554:89140.4013;546.2582:57121.6077;546.2611:31563.1971;546.2639:18123.9107;546.2668:9702.1649;546.2696:5688.3543;546.2724:2998.406;546.2753:2320.1671;546.2781:2114.7125;546.281:2173.8703;546.2838:1460.1676;546.2867:1406.1175,547.2282:218.0505;547.2311:599.3548;547.2339:935.4242;547.2368:1265.4514;547.2396:1254.0167;547.2425:2701.5601;547.2453:6316.0157;547.2482:12577.707;547.251:18482.4033;547.2539:24260.6265;547.2567:26812.0594;547.2596:24134.5234;547.2624:16646.2189;547.2652:10168.3199;547.2681:5657.23;547.2709:3257.9708;547.2738:2359.5667;547.2766:1627.2361;547.2795:1013.0957;547.2823:1033.9019;547.2852:1030.0059;547.288:878.223;547.2909:850.0506,548.2305:130.0544;548.2333:319.9567;548.2362:515.973;548.239:609.9655;548.2419:837.9429;548.2447:1535.8805;548.2476:2439.7713;548.2504:2732.0605;548.2533:4353.892;548.2561:6157.8133;548.2589:7127.7061;548.2618:5672.1347;548.2646:3396.2329;548.2675:1700.335;548.2703:1736.0276;548.2732:1714.0037;548.276:1468.0129;548.2789:936.0976,549.2792:202.5533;549.2821:506.5373;549.2849:856.7062;549.2878:1343.9618;549.2906:1435.7166;549.2935:1287.1645;549.2963:693.7157;549.2992:472.1448
MATCH       18      0.84    3.340   1    543.232916      544.2127:313.2645;544.2156:371.3637;544.2184:749.5073;544.2213:758.0979;544.2241:734.2746;544.2269:1188.7737;544.2298:3862.2128;544.2326:8173.3625;544.2355:14141.1288;544.2383:22294.4485;544.2411:25962.1813;544.244:22196.8654;544.2468:13412.4751;544.2496:6705.4642;544.2525:3325.5024;544.2553:1698.4431;544.2582:1339.0636,545.2236:1259.1846;545.2264:1749.672;545.2292:2700.7128;545.2321:3557.6966;545.2349:7966.6643;545.2378:18713.9993;545.2406:39249.8897;545.2434:62894.8937;545.2463:76030.1466;545.2491:69707.8783;545.252:47287.4583;545.2548:26698.1188;545.2576:13524.2395;545.2605:7371.1731;545.2633:4538.4074;545.2662:3330.0438;545.269:2878.3854;545.2719:2162.2493;545.2747:1916.9791;545.2775:1340.8466;545.2804:646.111,546.2268:1214.5416;546.2296:1180.5077;546.2325:1443.4076;546.2353:2835.6751;546.2382:5731.6948;546.241:12024.8492;546.2438:23200.1529;546.2467:42750.5466;546.2495:67047.4168;546.2524:84486.3882;546.2552:78727.5164;546.2581:54245.5092;546.2609:29680.4696;546.2637:15715.7765;546.2666:7792.1274;546.2694:4328.0994;546.2723:3069.2331;546.2751:2589.8719;546.278:1575.8459;546.2808:1329.0606;546.2837:1375.7894;546.2865:999.3452;546.2893:788.6915;546.2922:724.2299,547.2195:82.7368;547.2224:81.979;547.2252:155.8098;547.2281:369.5115;547.2309:503.7239;547.2338:719.4431;547.2366:835.657;547.2395:1681.9739;547.2423:2827.3965;547.2452:5714.6471;547.248:9915.4466;547.2509:15739.2329;547.2537:22647.4508;547.2565:25772.8377;547.2594:22675.9113;547.2622:15541.0766;547.2651:8266.3221;547.2679:4267.9238;547.2708:2690.1248;547.2736:1983.8053;547.2765:1443.5485;547.2793:881.6194,548.2303:66.0159;548.2331:85.9939;548.236:265.705;548.2388:409.9724;548.2417:697.8095;548.2445:885.7109;548.2474:1429.0976;548.2502:2115.1091;548.2531:3384.3899;548.2559:4240.8642;548.2588:4189.3278;548.2616:3522.9615;548.2645:2720.8873;548.2673:2073.3897;548.2702:1329.1747;548.273:653.1651;548.2759:679.6538,549.2848:144.2006;549.2876:868.3265;549.2905:2281.7421;549.2933:2745.2635;549.2962:1743.6796;549.299:388.6326
MATCH       19      0.87    3.340   1    543.232916      544.2182:238.3551;544.2211:428.0233;544.2239:925.3537;544.2268:1156.8143;544.2296:2466.2231;544.2324:4648.6396;544.2353:9528.3352;544.2381:14760.1942;544.2409:17371.4911;544.2438:16152.5004;544.2466:10597.1809;544.2495:6534.5662;544.2523:3884.3351;544.2551:2498.8477;544.258:1369.0209;544.2608:972.7692,545.2262:1820.5347;545.2291:2619.1546;545.2319:4472.7491;545.2347:9178.0202;545.2376:17579.7009;545.2404:34185.585;545.2433:55822.1229;545.2461:73064.9422;545.2489:70601.0407;545.2518:52515.6788;545.2546:30078.9184;545.2575:16161.807;545.2603:8549.819;545.2632:5836.1915;545.266:3664.7197;545.2688:2841.7076;545.2717:1815.5326;545.2745:1607.7575;545.2774:1143.2525,546.2323:782.0687;546.2351:2208.5161;546.238:6083.8947;546.2408:14864.1291;546.2437:30616.4032;546.2465:53798.0038;546.2494:83638.902;546.2522:104917.8432;546.255:98626.6771;546.2579:69107.567;546.2607:38621.776;546.2636:21823.8859;546.2664:12792.1929;546.2693:7759.0595;546.2721:3464.2052;546.2749:2264.4636,547.2222:404.5295;547.2251:411.4803;547.2279:455.2263;547.2308:721.4746;547.2336:1129.7667;547.2364:1860.9696;547.2393:2618.8451;547.2421:3444.5465;547.245:5261.4127;547.2478:9905.3472;547.2507:16452.1572;547.2535:25791.0511;547.2564:29801.7056;547.2592:27009.6237;547.2621:18098.1272;547.2649:10535.3452;547.2677:5675.8804;547.2706:3489.8267;547.2734:2555.9377;547.2763:1725.0931;547.2791:1528.2155;547.282:1547.7647;547.2848:1388.9799;547.2877:985.9254,548.2358:298.5453;548.2387:483.7019;548.2415:812.3146;548.2444:1227.8791;548.2472:1261.5169;548.2501:1775.5799;548.2529:3025.2071;548.2558:4643.3582;548.2586:5315.9669;548.2615:5162.0409;548.2643:3980.178;548.2672:2444.4373;548.27:1243.1897;548.2728:520.1762;548.2757:511.3521,549.2846:402.9799;549.2874:1382.488;549.2903:2617.3689;549.2931:3930.0509;549.296:3066.6839;549.2988:2639.8187;549.3017:1686.4351;549.3045:1693.9152;549.3074:797.2574;549.3102:564.5581
MATCH       20      0.84    3.340   1    543.232916      544.2203:910.1137;544.2232:996.4498;544.226:1126.1937;544.2288:2401.5627;544.2317:3632.3752;544.2345:7564.8108;544.2373:13169.2005;544.2402:19552.4478;544.243:17772.5912;544.2459:11351.5819;544.2487:4829.6849;544.2515:2613.8274;544.2544:1644.9985;544.2572:1269.0589;544.2601:1287.6542;544.2629:1082.0741;544.2657:717.7978;544.2686:714.4883;544.2714:617.9767;544.2742:602.2097;544.2771:352.7395,545.2255:1287.1442;545.2283:1402.09;545.2311:2392.2338;545.234:5881.8873;545.2368:12707.5772;545.2397:27692.5602;545.2425:49103.6157;545.2453:67840.9824;545.2482:70899.169;545.251:56049.9567;545.2539:33872.1214;545.2567:16427.7302;545.2595:9976.0209;545.2624:6150.5636;545.2652:3452.3948;545.2681:1746.8807;545.2709:1437.6566,546.2287:1252.2429;546.2315:1296.4147;546.2344:2293.3121;546.2372:4627.9556;546.2401:11208.5137;546.2429:22969.6192;546.2457:43150.328;546.2486:70234.4436;546.2514:93348.9404;546.2543:97237.9987;546.2571:77059.1423;546.26:48164.3126;546.2628:25093.0307;546.2656:11754.8152;546.2685:7143.8767;546.2713:5152.8629;546.2742:3264.0019;546.277:2326.4394;546.2799:2106.3356;546.2827:1608.026;546.2856:1349.7105;546.2884:1121.4749;546.2912:1114.2906;546.2941:679.3764;546.2969:653.9118;546.2998:300.4133,547.2328:515.471;547.2357:592.8776;547.2385:1661.4513;547.2414:2792.34;547.2442:4176.7367;547.2471:8592.7485;547.2499:16352.4051;547.2528:25332.5053;547.2556:29557.6414;547.2584:27628.6217;547.2613:20269.8302;547.2641:11951.0845;547.267:6725.9365;547.2698:3049.6169;547.2727:1630.028;547.2755:1263.0116;547.2784:987.1879;547.2812:698.628;547.2841:696.8607;547.2869:698.2911,548.2436:1112.1118;548.2464:1240.1089;548.2493:2570.3548;548.2521:4642.3852;548.255:6331.0603;548.2578:6833.7481;548.2607:5953.29;548.2635:4414.7755;548.2664:2795.5852;548.2692:1934.2531;548.2721:1203.1086;548.2749:865.4227,549.2296:480.4394;549.2325:589.1394;549.2353:1195.6243;549.2382:1820.748;549.241:2529.5539;549.2439:2141.834;549.2467:1005.9138;549.2496:661.93;549.2524:590.6127
MATCH       21      0.84    3.340   1    543.232916      544.2194:190.3052;544.2222:309.2261;544.225:599.8255;544.2279:796.5078;544.2307:964.6776;544.2336:2149.2274;544.2364:4623.2264;544.2392:6789.2686;544.2421:8232.5492;544.2449:6922.1668;544.2477:4028.2805;544.2506:1348.4448;544.2534:682.8873;544.2563:560.9361,545.2273:1189.5945;545.2302:1824.1457;545.233:2350.9594;545.2359:3756.1353;545.2387:8010.6842;545.2416:15462.7757;545.2444:25079.816;545.2472:27033.1315;545.2501:21193.8764;545.2529:12865.55;545.2558:7619.0018;545.2586:4413.3652;545.2614:2250.937;545.2643:1279.5623;545.2671:1063.0816;545.27:1075.825;545.2728:863.3307;545.2756:474.345,546.2277:290.37;546.2306:389.4747;546.2334:748.1942;546.2363:1996.5734;546.2391:3668.6241;546.2419:6602.9012;546.2448:13419.7391;546.2476:23447.3983;546.2505:32693.8032;546.2533:34164.489;546.2562:27470.2592;546.259:16906.1201;546.2619:9310.8694;546.2647:4920.9379;546.2675:2801.3984;546.2704:1734.6844;546.2732:1048.8127;546.2761:830.9921;546.2789:380.1179;546.2818:248.5751;546.2846:222.1378,547.2319:260.7218;547.2347:485.3525;547.2376:701.3966;547.2404:795.6774;547.2433:1079.1468;547.2461:1871.504;547.249:4051.8016;547.2518:8106.9786;547.2546:11737.906;547.2575:11999.3951;547.2603:8428.0907;547.2632:5204.8479;547.266:2437.972;547.2689:1189.2484;547.2717:779.1223;547.2746:658.3757;547.2774:307.1136;547.2803:311.8943,548.2313:64.0792;548.2341:143.9193;548.237:173.907;548.2398:345.7612;548.2426:395.9151;548.2455:561.8288;548.2483:603.9094;548.2512:943.5771;548.254:1117.6318;548.2569:1788.9744;548.2597:2021.7543;548.2626:1890.4748;548.2654:1244.9745;548.2683:870.3978;548.2711:248.7166;548.274:54.2313,549.2287:320.067;549.2315:372.0826;549.2344:458.2368;549.2372:1076.0227;549.2401:1481.8811;549.2429:1339.7416;549.2458:762.0214;549.2486:511.9844;549.2515:535.9942;549.2543:405.9639;549.2572:244.0457;549.26:212.18
MATCH       22      0.89    3.340   1    
MATCH       23      1.00    9.970   1    693.369745      694.3411:345.7931;694.3443:1095.4521;694.3475:1088.7334;694.3507:3328.6357;694.3539:9262.3683;694.3572:17161.7514;694.3604:34588.8496;694.3636:67024.9086;694.3668:128654.726;694.37:256043.7645;694.3732:440971.1938;694.3764:577347.0382;694.3796:547912.5338;694.3828:387650.247;694.386:220232.2116;694.3892:118788.77;694.3924:64489.3365;694.3956:37378.2299;694.3988:23060.9056;694.402:17242.2921;694.4052:12836.8682;694.4084:8440.1387;694.4117:4889.5342;694.4149:3545.7383;694.4181:2732.8696;694.4213:1938.0711;694.4245:1106.7779;694.4277:945.0178;694.4309:428.3671;694.4341:388.3281,695.3513:532.5202;695.3545:2288.9395;695.3577:4055.17;695.3609:7905.2319;695.3641:17626.7817;695.3673:34953.7844;695.3705:64922.92;695.3737:112539.1546;695.3769:176125.5951;695.3802:216276.7145;695.3834:204503.0406;695.3866:145590.0529;695.3898:89368.3312;695.393:51127.3777;695.3962:31747.0687;695.3994:19327.1396;695.4026:11492.6926;695.4058:6734.7749;695.409:3951.0967;695.4122:2249.5575;695.4154:1925.8604;695.4187:1724.7991;695.4219:694.889;695.4251:723.7829,696.3493:1377.8775;696.3525:1529.3498;696.3558:1703.997;696.359:1885.3263;696.3622:2840.7748;696.3654:5461.1986;696.3686:8737.6889;696.3718:13400.3277;696.375:23897.409;696.3782:39283.2801;696.3814:52005.3453;696.3847:53688.602;696.3879:42470.7397;696.3911:27554.4047;696.3943:16992.0813;696.3975:10698.9002;696.4007:6525.3574;696.4039:4021.9065;696.4071:1993.4531;696.4103:866.8638,697.3545:422.856;697.3577:691.653;697.361:1838.0834;697.3642:2274.0695;697.3674:2814.4117;697.3706:3786.7114;697.3738:5487.5151;697.377:7306.1364;697.3802:10186.1025;697.3834:12537.1772;697.3867:14962.0128;697.3899:14205.7122;697.3931:10591.7632;697.3963:5991.1669;697.3995:3258.159;697.4027:2192.5056;697.4059:1296.4728;697.4092:1.8846,698.3669:498.5938;698.3701:1398.8442;698.3733:2343.4281;698.3765:2746.9889;698.3797:2577.1829;698.383:2192.2039
MATCH       24      1.00    9.970   2    693.369745      347.6797:0.213;347.682:6073.6053;347.6843:26083.7116;347.6865:88323.0286;347.6888:235624.0506;347.6911:411338.0376;347.6933:438877.7284;347.6956:290525.5285;347.6979:115341.9994;347.7001:38618.7496;347.7024:15761.0379;347.7047:7028.9876;347.7069:4098.7124;347.7092:3370.0972;347.7115:3236.481;347.7137:2594.1135;347.716:1354.045;347.7183:1027.1686;347.7206:951.8559;347.7228:550.8482,348.1812:0.8039;348.1835:2590.6615;348.1858:11628.8188;348.188:37197.6938;348.1903:87729.6895;348.1926:148660.5449;348.1948:162963.6492;348.1971:115214.6081;348.1994:51778.9073;348.2017:18005.3567;348.2039:7140.0013;348.2062:2951.5831;348.2085:1090.9759;348.2107:1066.1178;348.213:636.5881,348.6831:1.1422;348.6854:1366.0891;348.6876:5519.7637;348.6899:14215.7368;348.6922:26415.853;348.6944:36863.6525;348.6967:35179.2377;348.699:24253.7542;348.7013:10620.0127;348.7035:4181.5224;348.7058:679.2356;348.7081:315.6267,349.1899:3841.707;349.1921:3737.8744;349.1944:7003.4463;349.1967:9322.5275;349.199:7321.4344;349.2012:2951.1388;349.2035:860.8842;349.2058:486.2788;349.208:425.3258,349.6811:0.9894;349.6834:474.2728;349.6856:605.5808;349.6879:1315.9325;349.6902:1861.8826;349.6925:1157.0193;349.6947:522.09;349.697:1.1542
MATCH       25      0.89    9.970   1    693.369745      694.3456:3701.6024;694.3488:4892.8613;694.352:9278.1782;694.3552:15775.7833;694.3585:28146.8847;694.3617:57567.8475;694.3649:119380.1876;694.3681:250687.764;694.3713:462970.3947;694.3745:651885.2171;694.3777:688728.9994;694.3809:547159.3463;694.3841:354592.5085;694.3873:204770.1363;694.3905:118583.2796;694.3937:69108.5632;694.3969:41275.3371;694.4001:27221.4385;694.4033:18765.0476;694.4065:12566.7541;694.4097:7871.7124;694.4129:5580.289;694.4162:3929.6815;694.4194:2522.9177,695.3365:953.1299;695.3398:1490.5391;695.343:1740.1584;695.3462:2538.0128;695.3494:3655.4952;695.3526:5982.8745;695.3558:10330.3886;695.359:20028.9757;695.3622:38910.9368;695.3654:76871.7382;695.3686:151981.0834;695.3718:290935.3879;695.375:522259.2397;695.3782:819994.1196;695.3815:1017036.2755;695.3847:973824.0955;695.3879:710790.4811;695.3911:441491.8782;695.3943:252124.8282;695.3975:144301.6964;695.4007:85791.2742;695.4039:56656.4231;695.4071:37181.7298;695.4103:22745.577;695.4135:14459.9175;695.4167:10946.3778;695.42:8305.3617;695.4232:6810.1862;695.4264:4848.6653;695.4296:3029.2084;695.4328:2367.121;695.436:2389.5941;695.4392:1782.7571;695.4424:741.6325;695.4456:708.4519;695.4488:672.2561,696.3378:320.0807;696.341:542.8399;696.3442:724.975;696.3474:996.1429;696.3506:2014.1761;696.3539:3990.8885;696.3571:6103.6506;696.3603:9687.177;696.3635:15040.4438;696.3667:24030.6069;696.3699:44955.9976;696.3731:82546.4508;696.3763:155182.1221;696.3795:268288.4447;696.3827:396393.0933;696.386:459798.6364;696.3892:423742.2623;696.3924:314217.9599;696.3956:198160.3939;696.3988:113939.8267;696.402:69528.137;696.4052:42762.226;696.4084:26586.4023;696.4116:19453.1603;696.4148:15626.2884;696.4181:13197.4253;696.4213:9884.8223;696.4245:6670.2998;696.4277:4693.6909;696.4309:2876.5903;696.4341:1621.6891;696.4373:872.2528;696.4405:609.4615;696.4437:600.0255;696.447:613.668,697.3301:2138.0107;697.3334:2775.1487;697.3366:3422.8302;697.3398:3461.3288;697.343:3454.1051;697.3462:3512.592;697.3494:3649.2843;697.3526:3596.7244;697.3558:3660.179;697.3591:3702.031;697.3623:4697.061;697.3655:5151.271;697.3687:8512.9085;697.3719:13417.4159;697.3751:24328.9091;697.3783:40388.2631;697.3815:67708.3761;697.3848:98344.8451;697.388:121375.8893;697.3912:120895.4865;697.3944:102896.4219;697.3976:74979.5061;697.4008:46678.0413;697.404:27978.7221;697.4072:17618.3905;697.4105:9844.9356;697.4137:6545.1267;697.4169:4560.3879,698.3553:2340.6678;698.3585:3191.9252;698.3618:3128.4953;698.365:4446.0312;698.3682:4295.0109;698.3714:6347.0551;698.3746:6723.2876;698.3778:9443.315;698.3811:11473.1132;698.3843:18199.3123;698.3875:25291.6824;698.3907:30994.9818;698.3939:27712.7762;698.3971:23724.9348;698.4003:19225.6934;698.4036:14049.9384;698.4068:9562.5445;698.41:6762.8874;698.4132:3771.2483;698.4164:1687.8729;698.4196:1324.6188,699.3652:1934.9914;699.3684:3557.4977;699.3716:4442.6321;699.3748:6367.4965;699.3781:6817.7287;699.3813:7844.9331;699.3845:7789.4576;699.3877:7537.5348;699.3909:7583.3844;699.3941:7891.832;699.3974:8547.7556;699.4006:7718.5467;699.4038:6412.6264;699.407:5135.3514;699.4102:3902.5837;699.4135:2240.7784
MATCH       26      0.95    9.970   2    693.369745      347.6804:2660.8197;347.6826:12174.9703;347.6849:51434.7037;347.6872:157655.7571;347.6894:354676.5962;347.6917:495802.0032;347.694:433852.3654;347.6963:230334.077;347.6985:78826.5128;347.7008:25972.6067;347.7031:10559.8122;347.7053:6814.8452;347.7076:3387.7076;347.7099:2478.2715;347.7121:1302.8798;347.7144:585.3455;347.7167:0.726,348.1773:460.8064;348.1796:635.759;348.1819:2675.6068;348.1841:13864.0654;348.1864:47513.1842;348.1887:141730.6978;348.191:370816.3063;348.1932:659374.1664;348.1955:750985.7919;348.1978:532471.5613;348.2:240981.0815;348.2023:79652.552;348.2046:31035.4726;348.2068:17469.8971;348.2091:9472.0599;348.2114:5095.2913;348.2137:3639.4853;348.2159:3368.1351;348.2182:2398.8982;348.2205:1341.1585;348.2227:490.5034,348.6815:224.0643;348.6837:1707.1845;348.686:5823.4216;348.6883:25922.8026;348.6906:68014.3161;348.6928:160965.1825;348.6951:276029.4691;348.6974:321415.2653;348.6996:239689.5281;348.7019:116765.952;348.7042:40392.1832;348.7065:14508.1184;348.7087:6776.824;348.711:4129.3378;348.7133:1530.7948;348.7155:1.9477,349.1746:223.9737;349.1769:244.0371;349.1791:717.1303;349.1814:794.3677;349.1837:2039.1413;349.186:2904.9671;349.1882:4198.1554;349.1905:10554.8987;349.1928:25948.7031;349.1951:54976.3326;349.1973:83862.7722;349.1996:87406.33;349.2019:59008.1498;349.2042:27788.6862;349.2064:8438.2156;349.2087:4223.3629;349.211:2148.1357;349.2132:727.9468;349.2155:218.7431;349.2178:0.332,349.684:644.5257;349.6863:3761.6616;349.6886:5512.4011;349.6908:8429.2946;349.6931:9546.6307;349.6954:13048.5478;349.6977:16371.444;349.6999:19993.585;349.7022:15891.6966;349.7045:9169.3643;349.7068:5562.2772;349.709:2623.8796;349.7113:281.3141,350.187:1830.3383;350.1892:5159.28;350.1915:10298.9313;350.1938:12249.3058;350.1961:9725.9503;350.1983:5752.626;350.2006:5895.928;350.2029:4569.8104;350.2052:2218.3303;350.2074:1728.259
MATCH       27      0.90    9.970   1    693.369745      694.3483:3000.8933;694.3515:3959.6693;694.3547:10758.5342;694.3579:21922.728;694.3611:41455.4131;694.3643:79812.4023;694.3675:167982.9391;694.3707:321037.9695;694.3739:509536.4939;694.3771:625762.8596;694.3803:584536.0064;694.3835:421104.0557;694.3867:255831.528;694.39:144280.3959;694.3932:83668.9479;694.3964:51075.7179;694.3996:33050.82;694.4028:20488.7443;694.406:12569.8158;694.4092:8838.5175;694.4124:7122.8616;694.4156:5065.2748;694.4188:4318.0564;694.422:4126.4141;694.4252:3112.3757;694.4284:3159.7786;694.4316:2599.6654;694.4348:1972.2902;694.438:934.7208;694.4412:734.5932;694.4445:1.6099,695.352:2989.5338;695.3552:5952.1106;695.3584:13676.5349;695.3616:26111.287;695.3649:52560.3421;695.3681:102007.248;695.3713:199473.764;695.3745:388010.6628;695.3777:686939.954;695.3809:975151.7552;695.3841:1058784.1305;695.3873:877736.5599;695.3905:585541.5438;695.3937:341726.047;695.3969:194883.7599;695.4001:116913.1674;695.4034:67953.1377;695.4066:40623.6059;695.4098:26821.5606;695.413:18837.5525;695.4162:11508.033;695.4194:7713.338;695.4226:5753.2913;695.4258:5000.0444;695.429:4062.8424;695.4322:2828.5592;695.4354:1550.8732;695.4386:1338.2828;695.4419:1159.6749;695.4451:1012.2885;695.4483:2.0578,696.3469:2200.4409;696.3501:2370.5365;696.3533:2304.4824;696.3565:3505.3242;696.3597:6121.6623;696.3629:10346.1952;696.3661:17955.5269;696.3693:30421.5232;696.3726:60912.0639;696.3758:120088.7343;696.379:223827.1179;696.3822:362151.0719;696.3854:488118.9409;696.3886:514509.7653;696.3918:436551.0852;696.395:301926.6705;696.3982:182377.9811;696.4014:102759.6296;696.4047:60185.7913;696.4079:36341.7911;696.4111:24785.2516;696.4143:16368.2601;696.4175:13384.8691;696.4207:11641.6831;696.4239:9951.3251;696.4271:7095.822;696.4303:5631.8327;696.4335:3552.9815;696.4368:1405.9841;696.44:1102.1958;696.4432:992.07;696.4464:538.7711;696.4496:297.9935,697.3521:1260.1221;697.3553:1787.9032;697.3585:2680.4009;697.3617:4144.9631;697.3649:4817.8201;697.3681:6427.9334;697.3713:9446.7045;697.3745:17138.7011;697.3778:31914.413;697.381:54571.7985;697.3842:86976.815;697.3874:123436.3918;697.3906:143853.5492;697.3938:141020.353;697.397:114290.5101;697.4003:79082.7716;697.4035:47030.7117;697.4067:27912.1429;697.4099:16804.8351;697.4131:10007.1816;697.4163:6720.9619;697.4195:5267.9874;697.4227:5515.8112;697.426:5402.1662;697.4292:4509.9401;697.4324:2746.3065;697.4356:2189.5905;697.4388:1770.2604;697.442:0.9102,698.3612:1622.5178;698.3644:3016.7097;698.3676:3532.7496;698.3708:4834.7814;698.3741:6432.8913;698.3773:8328.1428;698.3805:10402.8928;698.3837:14623.2165;698.3869:21825.4412;698.3901:32815.0398;698.3933:39703.4297;698.3966:37111.709;698.3998:29322.3842;698.403:21723.992;698.4062:16190.1738;698.4094:9816.3546;698.4126:6476.8126;698.4158:4413.0739;698.4191:1870.9595;698.4223:298.1982,699.3582:741.3562;699.3614:2144.3078;699.3646:4072.9873;699.3678:4825.2698;699.3711:5710.4684;699.3743:6883.3469;699.3775:7754.2971;699.3807:8006.2747;699.3839:8101.6048;699.3871:8750.1037;699.3904:8550.0666;699.3936:8556.771;699.3968:8984.443;699.4:9432.9656;699.4032:7885.4434;699.4064:6138.6656;699.4097:3677.6041;699.4129:2185.3683;699.4161:1588.7061;699.4193:1648.9376;699.4225:1451.0687;699.4257:1063.2078;699.429:705.767;699.4322:458.129
MATCH       28      0.95    9.970   2    693.369745      347.6733:0.4729;347.6756:287.3316;347.6778:884.869;347.6801:2202.0167;347.6824:8393.4922;347.6846:31982.5846;347.6869:99578.7337;347.6892:251751.2668;347.6914:430856.8766;347.6937:452997.1119;347.696:299979.9247;347.6982:123721.339;347.7005:43892.5226;347.7028:18659.2949;347.705:7894.6991;347.7073:3632.6685;347.7096:2514.6805;347.7119:1831.915;347.7141:838.9419;347.7164:240.068,348.1793:839.1456;348.1816:2554.5733;348.1839:8842.0538;348.1861:32030.819;348.1884:92810.0357;348.1907:259450.5996;348.1929:566898.8876;348.1952:799260.4158;348.1975:710419.9135;348.1998:397037.4244;348.202:146063.1038;348.2043:53646.3359;348.2066:24364.7591;348.2088:11847.8304;348.2111:6599.8936;348.2134:3942.8679;348.2156:3076.0271;348.2179:1145.1198;348.2202:1093.4297;348.2225:696.0781;348.2247:633.5391;348.227:323.0265;348.2293:0.7133,348.6835:6.2529;348.6857:3412.7213;348.688:16212.082;348.6903:50421.1899;348.6925:131623.505;348.6948:268987.7508;348.6971:380662.3656;348.6994:356284.2822;348.7016:219954.9006;348.7039:89021.5113;348.7062:28559.321;348.7084:9580.1239;348.7107:3917.9605;348.713:2101.5684;348.7153:1453.9769;348.7175:1525.9356;348.7198:758.552;348.7221:0.7677,349.1811:1.6928;349.1834:919.5743;349.1857:2223.2222;349.188:4601.4862;349.1902:8658.4042;349.1925:20610.4512;349.1948:44545.0901;349.1971:83463.7414;349.1993:110185.3665;349.2016:100008.7777;349.2039:58506.0765;349.2061:22801.197;349.2084:8391.6659;349.2107:5256.3035;349.213:2490.6533;349.2152:1706.2638;349.2175:964.7968;349.2198:237.2364;349.2221:1.3944,349.6928:7846.5895;349.6951:7981.2405;349.6974:14078.5856;349.6996:20144.1727;349.7019:23087.5379;349.7042:18009.4562;349.7065:9902.7445;349.7087:4175.3248;349.711:879.3966;349.7133:680.2969;349.7156:579.6078;349.7178:293.1585,350.1821:365.9236;350.1844:1233.4083;350.1867:2358.8851;350.1889:5548.9159;350.1912:9488.8053;350.1935:12749.577;350.1958:10769.5145;350.1981:7467.7924;350.2003:4581.6863
MATCH       29      0.87    9.970   1    693.369745      694.3314:680.0118;694.3346:1092.7473;694.3378:1509.8121;694.341:1725.1285;694.3442:2332.334;694.3474:2459.1385;694.3506:2962.4429;694.3538:4516.8858;694.357:7097.9608;694.3602:13254.837;694.3634:25566.4015;694.3666:52244.8364;694.3698:100524.2039;694.373:169818.0311;694.3762:225998.7766;694.3794:230136.7503;694.3826:182701.1959;694.3858:115319.5462;694.3891:64438.9672;694.3923:35127.993;694.3955:21947.5292;694.3987:15728.5448;694.4019:12582.4593;694.4051:8015.7422;694.4083:4807.8084;694.4115:2649.4514;694.4147:1156.6948,695.3287:674.4974;695.3319:761.4555;695.3351:969.6917;695.3383:1289.9771;695.3415:2218.9844;695.3447:3803.4372;695.3479:4208.9025;695.3511:4831.5762;695.3543:5393.2532;695.3575:6993.3479;695.3608:13112.5203;695.364:27119.3021;695.3672:51943.3668;695.3704:103308.5444;695.3736:209246.2671;695.3768:399039.9619;695.38:624755.3269;695.3832:766376.4089;695.3864:703514.1273;695.3896:505388.8691;695.3928:305937.8065;695.396:174801.7876;695.3992:102358.6119;695.4025:62833.1036;695.4057:39994.4255;695.4089:25642.8873;695.4121:15258.2797;695.4153:10256.5836;695.4185:7439.0692;695.4217:6107.2435;695.4249:4737.0227;695.4281:2918.0215;695.4313:2154.9356;695.4345:1248.6872;695.4377:1066.5321,696.3428:873.911;696.346:2619.292;696.3492:4019.6213;696.3524:4742.8145;696.3556:5430.5939;696.3588:6574.7939;696.362:8671.6324;696.3652:15565.4493;696.3684:28093.4858;696.3717:55332.0236;696.3749:107755.9093;696.3781:210833.233;696.3813:413589.5435;696.3845:683657.4123;696.3877:885983.5008;696.3909:881417.3752;696.3941:689046.2593;696.3973:440891.2546;696.4005:251559.1043;696.4038:141859.8916;696.407:84326.4734;696.4102:53901.5527;696.4134:33796.2718;696.4166:22570.007;696.4198:16476.2147;696.423:13109.6839;696.4262:9651.9194;696.4294:6579.0589;696.4327:5899.5194;696.4359:4615.9269;696.4391:2816.6552;696.4423:1374.6184;696.4455:861.9021,697.3447:2041.7144;697.3479:2340.4384;697.3512:2757.7187;697.3544:2947.1207;697.3576:4009.768;697.3608:5634.7161;697.364:6382.6924;697.3672:6889.3704;697.3704:9536.5323;697.3736:15309.6139;697.3769:31050.5498;697.3801:64228.0781;697.3833:123746.4581;697.3865:207433.3164;697.3897:286518.3268;697.3929:326764.2401;697.3961:296079.5907;697.3993:214522.6168;697.4026:131038.1888;697.4058:74906.4908;697.409:43194.4759;697.4122:26895.4106;697.4154:18350.9614;697.4186:13626.4889;697.4218:11163.7232;697.4251:9849.3533;697.4283:7441.3743;697.4315:5269.3064;697.4347:3751.5884;697.4379:2924.9724;697.4411:2498.2558;697.4443:1457.8314;697.4475:580.0339;697.4508:548.143;697.454:315.8632;697.4572:271.149;697.4604:2.2936,698.3571:1762.6667;698.3603:2334.8682;698.3635:4985.0315;698.3667:6109.8327;698.3699:6218.3303;698.3731:7587.5943;698.3764:10001.4567;698.3796:12228.5185;698.3828:18163.8938;698.386:29541.1985;698.3892:52218.5139;698.3924:72371.5136;698.3957:87578.4157;698.3989:80585.6478;698.4021:61641.6861;698.4053:38449.4491;698.4085:24428.135;698.4117:15577.3155;698.4149:10182.9454;698.4182:6223.1862;698.4214:3599.3176;698.4246:2595.8509;698.4278:2460.9587;698.431:2219.5714;698.4342:1352.1599;698.4375:1377.7309;698.4407:1085.989;698.4439:261.5843;698.4471:218.9079,699.3605:2387.2293;699.3637:2856.0979;699.3669:4219.3545;699.3701:5482.1413;699.3734:5988.7146;699.3766:6359.5454;699.3798:6851.4128;699.383:7026.7277;699.3862:8996.006;699.3895:11453.4094;699.3927:13739.7829;699.3959:14449.1306;699.3991:15993.4503;699.4023:14875.741;699.4055:11285.3641;699.4088:8069.8521;699.412:5732.0497;699.4152:4099.7827;699.4184:2620.746;699.4216:1654.0893,700.3711:1418.802;700.3743:4118.5603;700.3775:5769.2339;700.3807:7412.8693;700.384:6945.3329;700.3872:6940.649;700.3904:6224.3696;700.3936:5120.106;700.3968:4265.33;700.4001:3370.9053
MATCH       30      0.91    9.970   2    693.369745      347.6796:2.7763;347.6819:338.6527;347.6842:7613.6349;347.6864:27800.6562;347.6887:75868.1432;347.691:138331.9649;347.6932:161256.7532;347.6955:120346.7147;347.6978:57003.8109;347.7001:18790.5494;347.7023:6493.9262;347.7046:2666.9139;347.7069:2164.9964;347.7091:520.507;347.7114:0.2248,348.1811:1527.4977;348.1834:3123.6877;348.1857:12416.8512;348.188:50747.8935;348.1902:149102.7612;348.1925:349794.602;348.1948:543995.86;348.197:532068.7669;348.1993:322072.02;348.2016:122505.1557;348.2038:38895.1812;348.2061:14028.7497;348.2084:7216.0951;348.2107:4097.1992,348.6785:1.0007;348.6807:241.3359;348.683:667.2825;348.6853:2950.6892;348.6876:11061.1502;348.6898:40214.0176;348.6921:119013.1803;348.6944:294218.1978;348.6966:543040.0822;348.6989:632132.8833;348.7012:472592.0756;348.7035:214035.5642;348.7057:76160.8578;348.708:25875.6396;348.7103:11870.1882;348.7125:6415.4657;348.7148:3864.5381;348.7171:3205.1566;348.7194:2099.42;348.7216:1252.9353;348.7239:914.9268;348.7262:337.084,349.1761:432.3045;349.1784:508.1855;349.1807:691.032;349.183:1177.2738;349.1852:1678.0685;349.1875:3402.6894;349.1898:6454.5702;349.1921:21923.9151;349.1943:58226.294;349.1966:134728.6764;349.1989:217214.5932;349.2011:238568.0446;349.2034:167223.5691;349.2057:76466.1476;349.208:27978.5758;349.2102:11939.856;349.2125:5740.1728;349.2148:2303.6054;349.2171:1814.281;349.2193:1375.2288;349.2216:201.213,349.6787:832.5909;349.681:1160.6215;349.6833:2077.659;349.6855:3395.0723;349.6878:6417.714;349.6901:8533.8636;349.6924:8815.3174;349.6946:10451.3405;349.6969:20681.2056;349.6992:38627.1767;349.7015:51377.6156;349.7037:47528.7507;349.706:29635.3189;349.7083:12889.4219;349.7106:4510.1792;349.7128:2162.0744;349.7151:252.3452,350.1976:9901.0347;350.1999:10805.0006;350.2022:13188.0976;350.2044:14205.6228;350.2067:11291.644;350.209:6113.1945;350.2113:2199.4944;350.2135:486.9011;350.2158:199.8958,350.685:217.54;350.6872:854.5018;350.6895:1369.0372;350.6918:4736.1679;350.6941:8772.1589;350.6964:9544.8074;350.6986:7230.3194;350.7009:3745.3776;350.7032:1563.8705;350.7055:1327.0733
MATCH       31      0.85    9.970   1    693.369745      694.3435:1776.3549;694.3467:3269.8552;694.3499:4137.3597;694.3531:5425.1424;694.3563:9627.5064;694.3595:13715.8971;694.3627:24294.3361;694.3659:43822.0698;694.3692:85459.602;694.3724:144780.9013;694.3756:203041.5747;694.3788:208837.487;694.382:169597.7834;694.3852:109404.1604;694.3884:64425.6716;694.3916:36060.5305;694.3948:24368.6922;694.398:18752.5068;694.4012:13958.5961;694.4044:8410.0141;694.4076:5801.1453;694.4108:3955.1081;694.414:3315.9233;694.4172:1893.826,695.3472:3160.3293;695.3505:3415.5241;695.3537:3796.2846;695.3569:5989.991;695.3601:12425.9697;695.3633:30210.5588;695.3665:59849.8346;695.3697:117870.0212;695.3729:225739.5726;695.3761:426204.2561;695.3793:688147.9399;695.3825:867854.0943;695.3857:829665.5711;695.389:601769.5227;695.3922:362079.4782;695.3954:203254.1063;695.3986:117178.5624;695.4018:69432.6473;695.405:44006.7488;695.4082:29443.2781;695.4114:17677.8624;695.4146:13534.1874;695.4178:10057.7901;695.421:7579.1449;695.4242:6315.2147,696.3292:1279.5279;696.3325:1927.3739;696.3357:1938.233;696.3389:2097.8181;696.3421:2783.3709;696.3453:3790.2051;696.3485:5020.4021;696.3517:4968.0706;696.3549:6002.1632;696.3581:8032.329;696.3613:12121.7439;696.3646:18902.2985;696.3678:33429.7501;696.371:66444.6224;696.3742:132452.871;696.3774:265596.0824;696.3806:514819.5591;696.3838:887229.9688;696.387:1214298.9605;696.3902:1271225.4697;696.3935:1019136.8736;696.3967:666972.8186;696.3999:395818.5473;696.4031:225916.0922;696.4063:128203.585;696.4095:76704.5823;696.4127:48462.8425;696.4159:35277.6256;696.4191:25053.6679;696.4223:19222.4939;696.4256:13847.3585;696.4288:10288.3731;696.432:8401.916;696.4352:7066.0478;696.4384:5922.0486;696.4416:4812.3144;696.4448:3986.5799;696.448:2297.8772;696.4512:1668.7006,697.3473:2305.8377;697.3505:2451.7965;697.3537:3506.8764;697.3569:5399.0298;697.3601:6104.1868;697.3633:7448.7326;697.3666:12592.8867;697.3698:17679.7455;697.373:27680.4267;697.3762:44836.4191;697.3794:85668.6509;697.3826:162092.4971;697.3858:278091.3131;697.389:401179.1775;697.3923:477300.7281;697.3955:447436.3227;697.3987:332983.782;697.4019:208544.3274;697.4051:121102.5648;697.4083:70704.8572;697.4115:41097.5538;697.4147:23074.4972;697.418:15961.4164;697.4212:13388.3655;697.4244:12029.9116;697.4276:11737.0723;697.4308:10032.0507;697.434:8124.741;697.4372:4638.6058;697.4404:2675.0103;697.4437:2177.1359;697.4469:1970.3073;697.4501:1148.3078;697.4533:1044.2605,698.3275:1254.2758;698.3307:2128.4119;698.3339:2236.1866;698.3371:2427.8658;698.3403:2761.3845;698.3435:4594.7564;698.3468:5049.2995;698.35:5677.1282;698.3532:5850.2722;698.3564:5793.5539;698.3596:5647.3338;698.3628:6610.8197;698.366:8130.4329;698.3693:10888.2348;698.3725:14195.6084;698.3757:18104.9154;698.3789:20055.2835;698.3821:27956.4811;698.3853:47999.7974;698.3886:81043.3016;698.3918:111280.6955;698.395:129028.4823;698.3982:121242.4315;698.4014:92524.3171;698.4046:60787.0266;698.4078:38573.898;698.4111:25884.6392;698.4143:16918.3165;698.4175:11716.3292;698.4207:8197.5645;698.4239:6970.1259;698.4271:6169.9395;698.4303:5873.406,699.3791:10633.3275;699.3823:11163.3036;699.3856:14991.3811;699.3888:18039.4484;699.392:21997.3755;699.3952:27941.6167;699.3984:32423.0619;699.4016:28334.8891;699.4049:20389.2796;699.4081:13996.0782;699.4113:11363.5559;699.4145:7612.6767;699.4177:5009.6809;699.421:1811.9571,700.3994:8552.4165;700.4026:9471.3754;700.4058:8483.8168;700.409:7388.9405;700.4123:4717.9707;700.4155:3299.8646;700.4187:3448.1866
MATCH       32      0.88    9.970   2    693.369745      347.6793:229.8335;347.6816:1631.6986;347.6838:6436.8299;347.6861:19626.4532;347.6884:60050.5019;347.6906:107064.8742;347.6929:118146.8682;347.6952:80214.3533;347.6975:35112.7259;347.6997:11750.5609;347.702:2406.5909;347.7043:1336.2868;347.7065:546.2265;347.7088:218.1123;347.7111:204.0054;347.7133:0.0786,348.1785:972.2093;348.1808:990.1128;348.1831:3181.4029;348.1853:11521.9298;348.1876:39540.3324;348.1899:121767.7147;348.1922:292695.6004;348.1944:463279.8304;348.1967:452314.463;348.199:273041.2755;348.2012:107264.6899;348.2035:41418.1665;348.2058:17803.483;348.2081:8554.9324;348.2103:5186.7749;348.2126:3544.4088;348.2149:3246.2135;348.2171:2428.2762,348.6804:297.9476;348.6827:993.7143;348.6849:2055.5817;348.6872:9019.7787;348.6895:37268.8758;348.6918:124997.1658;348.694:320863.5768;348.6963:599963.2843;348.6986:711685.9645;348.7008:538160.9798;348.7031:256054.1453;348.7054:91146.8236;348.7077:35893.7703;348.7099:15937.9808;348.7122:9095.8773;348.7145:4551.2009;348.7167:2828.5496;348.719:1758.3862;348.7213:986.1748;348.7236:468.1299;348.7258:180.0205,349.1804:0.0817;349.1826:291.9483;349.1849:1421.897;349.1872:3323.624;349.1894:4717.6555;349.1917:15120.7601;349.194:56365.3008;349.1963:140731.6052;349.1985:229154.4323;349.2008:242704.9796;349.2031:170399.0526;349.2054:79866.1878;349.2076:29915.3588;349.2099:11437.3105;349.2122:5462.1237;349.2145:3413.0734;349.2167:2128.3577;349.219:1739.8391;349.2213:1110.1659;349.2235:784.1447;349.2258:762.1086;349.2281:741.921,349.6807:638.1969;349.6829:1259.6659;349.6852:1703.9138;349.6875:2987.7516;349.6898:4489.9302;349.692:6684.9424;349.6943:12716.1477;349.6966:23726.5772;349.6989:45429.7499;349.7011:63320.4377;349.7034:56725.8833;349.7057:33493.3299;349.708:12580.3382;349.7102:5127.912;349.7125:2430.7205;349.7148:1336.3984;349.7171:1104.0218;349.7193:548.2174;349.7216:324.0827;349.7239:0.0583,350.1995:5941.5185;350.2018:9990.8297;350.2041:11639.2215;350.2064:8168.7668;350.2086:5424.7846;350.2109:3498.6824;350.2132:2222.5139;350.2155:814.5831;350.2178:420.197;350.22:274.0841,350.6846:240.1173;350.6869:230.0046;350.6892:1489.8704;350.6915:3291.8864;350.6937:5737.6953;350.696:7121.4897;350.6983:6514.2222;350.7006:4838.3842;350.7029:3717.9128;350.7051:3017.7058;350.7074:2914.0601;350.7097:2314.0659;350.712:1734.0559;350.7142:930.3001;350.7165:630.19;350.7188:548.0359
MATCH       33      0.84    9.970   1    693.369745      694.3303:360.4395;694.3335:1343.3978;694.3367:1493.2079;694.3399:1836.734;694.3431:2078.8428;694.3463:2159.6117;694.3496:2175.6115;694.3528:2944.5709;694.356:3503.4992;694.3592:6375.011;694.3624:11608.1996;694.3656:22869.8728;694.3688:44295.6857;694.372:82251.0094;694.3752:121612.5664;694.3784:141550.4946;694.3816:126573.5858;694.3848:90093.6845;694.388:53549.8366;694.3912:31155.8029;694.3944:19761.3944;694.3976:13003.9242;694.4008:8771.0863;694.404:5779.5963;694.4073:3329.2354;694.4105:2493.7753;694.4137:2010.489;694.4169:1587.9965;694.4201:1578.0511;694.4233:1201.6002;694.4265:1112.0945;694.4297:540.698,695.3501:1853.06;695.3533:2216.4901;695.3565:3353.4732;695.3597:7329.7919;695.3629:15197.7231;695.3661:29772.5726;695.3693:61419.9011;695.3726:127874.5771;695.3758:244466.6553;695.379:415405.7948;695.3822:579318.8786;695.3854:625371.8478;695.3886:506651.7299;695.3918:324842.3952;695.395:178895.495;695.3982:97800.9649;695.4014:58003.3345;695.4046:36078.3924;695.4078:22269.8993;695.411:14082.4386;695.4143:9259.2383;695.4175:8026.5493;695.4207:6760.6828;695.4239:5576.1073;695.4271:4302.7817;695.4303:3014.618;695.4335:2055.1775;695.4367:1998.3146;695.4399:1667.2568;695.4431:1031.9884;695.4463:912.3639,696.3321:907.7878;696.3353:1227.2485;696.3385:1720.9135;696.3417:2413.9022;696.3449:2866.4654;696.3481:2776.3369;696.3514:2816.0317;696.3546:3180.6516;696.3578:4807.4141;696.361:5749.8747;696.3642:9596.6251;696.3674:18004.9407;696.3706:36679.7669;696.3738:73328.1994;696.377:144012.6323;696.3803:297007.3823;696.3835:533305.2499;696.3867:805943.7267;696.3899:923471.2481;696.3931:822803.8326;696.3963:577333.7385;696.3995:348959.696;696.4027:194545.4749;696.4059:108363.253;696.4091:67872.2332;696.4124:44668.4572;696.4156:29489.3583;696.4188:20303.518;696.422:13143.894;696.4252:9002.0116;696.4284:6893.145;696.4316:6812.2386;696.4348:6077.809;696.438:5018.8621;696.4412:2969.0591;696.4445:1643.3077;696.4477:1077.4792,697.3437:1206.0229;697.3469:1828.9361;697.3501:2065.5853;697.3533:2405.4024;697.3566:2553.6786;697.3598:2761.854;697.363:4287.9002;697.3662:5222.6076;697.3694:8893.6785;697.3726:13408.4727;697.3758:25444.8568;697.379:47496.414;697.3823:90407.4838;697.3855:159407.744;697.3887:258701.5095;697.3919:336416.3952;697.3951:340056.274;697.3983:262415.3767;697.4015:164345.092;697.4047:93964.6418;697.408:55401.4747;697.4112:34164.2675;697.4144:21805.1686;697.4176:13494.5152;697.4208:10923.4889;697.424:10398.7422;697.4272:9417.5338;697.4304:6382.8645;697.4337:4369.1987;697.4369:4315.9949;697.4401:3684.8246;697.4433:1884.8725;697.4465:1442.8843;697.4497:854.837,698.356:1266.335;698.3593:1510.0487;698.3625:3198.7272;698.3657:4277.5383;698.3689:5420.8469;698.3721:6159.8061;698.3753:7928.8901;698.3785:9530.9897;698.3818:14673.0223;698.385:23710.9709;698.3882:43739.8136;698.3914:63967.7908;698.3946:81304.7417;698.3978:84519.9629;698.4011:73690.8464;698.4043:51541.9044;698.4075:33240.5292;698.4107:20457.5279;698.4139:12190.1808;698.4171:7264.714;698.4203:4761.5822;698.4236:4773.7698;698.4268:4582.223;698.43:4684.2673;698.4332:3872.6637;698.4364:2794.2934;698.4396:2122.2471,699.3691:2966.9786;699.3723:4984.2594;699.3756:6522.3358;699.3788:7226.3047;699.382:7457.0052;699.3852:9109.1353;699.3884:11035.9416;699.3916:14147.5455;699.3949:17521.1983;699.3981:21175.4346;699.4013:21042.8969;699.4045:17721.8896;699.4077:12654.3607;699.4109:9114.6013;699.4142:6159.076;699.4174:4137.2716;699.4206:2459.6209;699.4238:1871.6977;699.427:1654.1657,700.3636:3094.9368;700.3668:3914.3719;700.3701:4452.4902;700.3733:4817.6175;700.3765:4688.3781;700.3797:5086.1168;700.3829:4966.7237;700.3862:5463.4868;700.3894:5004.002;700.3926:5071.2274;700.3958:4602.9032
MATCH       34      0.88    9.970   2    693.369745      347.6785:169.5701;347.6807:949.7181;347.683:2888.1251;347.6853:9886.5867;347.6875:27851.965;347.6898:64562.6099;347.6921:95136.9298;347.6943:88934.565;347.6966:49475.6071;347.6989:18625.8774;347.7011:6735.0894;347.7034:2985.1055;347.7057:1270.6716;347.708:467.2538,348.1777:1108.6132;348.18:1456.3224;348.1822:1777.6991;348.1845:5423.7345;348.1868:18017.9213;348.189:55116.3564;348.1913:157908.3772;348.1936:328068.5302;348.1959:435144.5788;348.1981:356311.9911;348.2004:181818.4065;348.2027:64202.5047;348.2049:24386.7531;348.2072:10028.3623;348.2095:3895.5907;348.2117:2234.9149,348.6796:454.5799;348.6818:909.2489;348.6841:1718.8871;348.6864:3942.239;348.6886:13799.4066;348.6909:48307.426;348.6932:155471.2336;348.6955:384418.1213;348.6977:627246.9412;348.7:631072.5063;348.7023:400842.9818;348.7045:160964.0382;348.7068:54120.6677;348.7091:20148.1924;348.7114:9478.6921;348.7136:5762.7775;348.7159:3466.4228;348.7182:2308.6673,349.1772:817.7009;349.1795:826.8794;349.1818:1700.0831;349.1841:1909.1088;349.1863:2517.8859;349.1886:5982.1845;349.1909:11905.2147;349.1931:33063.3102;349.1954:84676.3927;349.1977:170368.6412;349.2:235047.1477;349.2022:216703.4882;349.2045:128991.636;349.2068:52643.1411;349.2091:19170.0243;349.2113:9088.9579;349.2136:3677.4613;349.2159:3444.3125;349.2182:2203.4421;349.2204:1812.7487,349.6798:0.7088;349.6821:528.0489;349.6844:804.5649;349.6866:3678.3608;349.6889:6678.9241;349.6912:9809.9282;349.6935:11042.2058;349.6957:15064.4092;349.698:27836.8353;349.7003:46845.4815;349.7026:54980.4717;349.7048:42115.5346;349.7071:21421.7193;349.7094:7684.8986;349.7117:3444.1996;349.7139:1911.2761;349.7162:1256.7849;349.7185:290.1805,350.185:942.7607;350.1873:1801.2718;350.1896:4364.3696;350.1919:8101.97;350.1941:10820.6279;350.1964:10967.1363;350.1987:10791.3988;350.201:12726.6941;350.2032:14384.1668;350.2055:14442.8685;350.2078:11196.2688;350.2101:7281.5069;350.2124:3576.9564;350.2146:1082.1356,350.6838:406.0112;350.6861:429.8885;350.6883:1041.0258;350.6906:2502.4931;350.6929:5751.4773;350.6952:8195.876;350.6975:8285.3993;350.6997:6654.5641;350.702:4290.8916;350.7043:2572.1739;350.7066:2477.5453;350.7088:1985.5234;350.7111:1247.7347;350.7134:1126.6542
MATCH       35      0.88    9.970   1    
MATCH       36      0.83    9.970   2    
MATCH       37      1.00    4.170   1    457.290036      458.2817:920.8482;458.2843:2433.4934;458.2869:4695.7079;458.2895:9260.3156;458.2921:18053.6491;458.2947:30056.8507;458.2973:34773.8709;458.2999:30246.36;458.3025:19224.1954;458.3051:10878.823;458.3077:5087.3766;458.3103:2048.7613;458.3129:655.8295;458.3156:5.9184,459.2875:479.6294;459.2901:1024.9219;459.2927:2270.1947;459.2954:4850.9954;459.298:7560.3635;459.3006:8449.7319;459.3032:7996.9103;459.3058:5361.3524;459.3084:3046.6375;459.311:1145.8901;459.3136:729.2355;459.3162:583.3607;459.3188:489.7594;459.3214:213.9504;459.324:0.7782,460.2893:179.0335;460.2919:327.7098;460.2945:730.9073;460.2971:1218.1081;460.2997:1366.2678;460.3023:1516.5503;460.3049:1940.9478;460.3075:2299.3479;460.3101:2511.3213;460.3127:1936.9466;460.3154:1031.1074;460.318:215.4831;460.3206:132.104;460.3232:0.1652
MATCH       38      0.87    4.170   1    457.290036      458.2724:195.8787;458.275:207.8257;458.2776:275.0723;458.2802:483.4432;458.2828:1325.4557;458.2854:3674.7438;458.288:8248.7665;458.2906:16313.1358;458.2932:29455.1532;458.2958:44647.6189;458.2984:48496.87;458.301:34799.5188;458.3036:18640.4515;458.3062:9279.2481;458.3088:5327.8598;458.3114:2966.8653;458.314:1756.8168;458.3166:365.3265;458.3192:304.5358,459.286:774.8592;459.2886:1174.5985;459.2912:3285.7006;459.2938:6292.0047;459.2964:9875.2015;459.2991:14662.9403;459.3017:16179.621;459.3043:13644.1702;459.3069:7863.7919;459.3095:3439.5448;459.3121:1593.6394;459.3147:913.6471;459.3173:687.8073;459.3199:465.8435;459.3225:4.1075,460.2877:2.358;460.2904:199.0566;460.293:592.0982;460.2956:795.0921;460.2982:1870.8889;460.3008:3400.6888;460.3034:4140.5528;460.306:4303.2853;460.3086:4534.8372;460.3112:3453.1526;460.3138:1764.108;460.3165:470.0556;460.3191:2.1837
MATCH       39      0.83    4.170   1    457.290036      458.2827:322.2517;458.2853:525.6821;458.2879:1658.8711;458.2905:3840.7334;458.2931:7155.6646;458.2957:10867.36;458.2983:11380.6875;458.3009:8948.4601;458.3035:5727.059;458.3061:3392.6689;458.3087:1989.9538;458.3113:1274.1198;458.3139:833.0183;458.3165:181.4889,459.2911:474.1242;459.2937:1537.3061;459.2963:2958.4281;459.2989:3467.9596;459.3016:2859.0642;459.3042:2475.1383;459.3068:2472.0187;459.3094:2251.8019;459.312:1444.561;459.3146:515.5189;459.3172:4.079,460.2981:467.7798;460.3007:850.1772;460.3033:1001.2867;460.3059:1143.3023;460.3085:1345.0522;460.3111:1061.3737;460.3137:671.8705;460.3163:273.8894;460.319:1.2682
MATCH       40      0.85    4.170   1    457.290036      458.2746:142.3878;458.2772:173.31;458.2798:287.1363;458.2824:500.4708;458.285:976.1763;458.2876:2438.3941;458.2902:4872.5505;458.2928:9368.5966;458.2954:13607.1522;458.298:15847.455;458.3006:13658.4704;458.3032:8500.8729;458.3058:3810.6012;458.3084:1540.0161;458.311:992.6392;458.3136:861.1005;458.3162:713.2764;458.3188:454.2825;458.3215:284.2059;458.3241:200.0654;458.3267:4.8399,459.2778:1.7178;459.2804:80.4019;459.283:250.7905;459.2856:387.8625;459.2882:572.7744;459.2908:805.4929;459.2934:1948.2828;459.2961:5020.1285;459.2987:8464.5861;459.3013:11669.5885;459.3039:12909.1117;459.3065:10801.629;459.3091:6892.3185;459.3117:3588.096;459.3143:1864.89;459.3169:723.0433;459.3195:230.8234,460.29:94.3675;460.2926:220.1082;460.2952:627.03;460.2978:762.3978;460.3004:1198.5032;460.303:2598.4909;460.3056:3844.2791;460.3082:4749.3249;460.3108:4739.0932;460.3135:3089.3118;460.3161:1912.4405;460.3187:1298.6213;460.3213:702.6471;460.3239:229.9197;460.3265:2.843
MATCH       41      0.90    4.170   1    457.290036      458.2844:242.2844;458.287:1098.276;458.2896:3782.4076;458.2922:7245.073;458.2948:12257.1843;458.2974:16165.5392;458.3:14124.4551;458.3027:9097.1583;458.3053:4465.8075;458.3079:2715.2597;458.3105:1086.8864;458.3131:494.5979;458.3157:225.2585;458.3183:174.2626;458.3209:92.4616;458.3235:0.4496,459.285:106.6203;459.2877:781.7196;459.2903:2062.1236;459.2929:3862.6851;459.2955:6619.5789;459.2981:14594.2286;459.3007:25746.2231;459.3033:33150.3258;459.3059:31459.721;459.3085:24818.7389;459.3111:14893.3324;459.3137:6193.0593;459.3163:1978.6103;459.3189:1551.6425;459.3215:1211.1204;459.3242:1126.153;459.3268:356.1685,460.2894:188.4877;460.292:195.9885;460.2946:393.529;460.2972:1344.4019;460.2998:2374.0064;460.3024:5882.0999;460.305:10769.2084;460.3076:15506.1192;460.3103:15677.3632;460.3129:12461.5052;460.3155:8337.089;460.3181:4756.5459;460.3207:1968.9955;460.3233:883.917;460.3259:460.8504;460.3285:128.4775;460.3311:0.1875,461.3105:1726.1038;461.3131:2181.8481;461.3157:2575.5257;461.3183:3141.7134;461.3209:1872.9946;461.3235:684.8548;461.3262:350.0774
MATCH       42      0.81    4.170   1    457.290036      458.2028:266.9219;458.2054:626.5893;458.208:1752.8752;458.2106:2934.5209;458.2132:3757.8683;458.2158:3895.3782;458.2184:3285.0578;458.221:1968.1662;458.2236:932.6561;458.2262:239.0495;458.2288:224.0587,459.2815:93.702;459.2841:347.1632;459.2867:527.3208;459.2893:772.9319;459.2919:909.4008;459.2945:1117.3858;459.2971:1488.855;459.2998:3470.7451;459.3024:6307.4175;459.305:7933.9738;459.3076:6582.7336;459.3102:3858.132;459.3128:1415.0325;459.3154:467.4614;459.318:302.6654,460.2963:279.2438;460.2989:553.207;460.3015:1443.4623;460.3041:2834.3351;460.3067:5945.7182;460.3093:8471.1064;460.3119:8515.8543;460.3145:6174.6109;460.3171:3618.9776;460.3198:1509.531;460.3224:494.5807;460.325:216.8134,461.2965:0.0746;461.2991:95.8812;461.3017:203.8603;461.3043:695.168;461.3069:915.6646;461.3095:2537.2674;461.3121:3304.7575;461.3148:3501.5275;461.3174:2902.8841;461.32:2422.8885;461.3226:1621.4702;461.3252:707.5517;461.3278:284.619;461.3304:118.238
MATCH       43      0.79    4.170   1    
MATCH       44      1.00    10.910  2    1227.700934     614.8394:0.3727;614.8424:2403.0808;614.8454:7643.1015;614.8485:17604.1184;614.8515:38101.3798;614.8545:82936.8784;614.8575:120008.8379;614.8605:115761.913;614.8635:72789.6672;614.8666:33254.7335;614.8696:14326.659;614.8726:6245.0769;614.8756:2554.8125;614.8786:1890.893;614.8816:675.5792;614.8847:1.2689,615.3403:1.0527;615.3433:1766.2635;615.3463:5097.3521;615.3493:10326.4151;615.3523:23882.4879;615.3553:52226.2133;615.3584:80661.8828;615.3614:82224.0951;615.3644:56668.4701;615.3674:28453.5766;615.3704:13631.8615;615.3735:4836.6711;615.3765:2562.3225;615.3795:1704.7887;615.3825:715.2956;615.3855:0.3041,615.8443:783.8222;615.8474:3105.9166;615.8504:7638.2186;615.8534:12774.7293;615.8564:24699.2891;615.8594:35390.5137;615.8624:34240.0408;615.8655:22445.6089;615.8685:12305.9901;615.8715:4661.2464;615.8745:1746.2516;615.8775:546.2569;615.8806:512.0079;615.8836:0.1081,616.3124:0.012;616.3154:469.989;616.3184:837.9924;616.3214:1231.9929;616.3245:3658.704;616.3275:8520.4266;616.3305:12368.652;616.3335:11524.5454;616.3365:8565.1035;616.3396:5147.3214;616.3426:2443.2621;616.3456:472.0058,616.8501:0.1451;616.8531:694.0518;616.8561:1877.1358;616.8592:2557.8853;616.8622:3113.6752;616.8652:2494.2789;616.8682:818.9746;616.8712:675.9834;616.8743:595.8699,617.3427:521.7801;617.3457:915.2477;617.3487:930.3417;617.3518:1770.2569;617.3548:2337.9413;617.3578:2407.6075;617.3608:1530.5617;617.3639:1130.5803
MATCH       45      0.88    10.910  2    1227.700934     614.8315:1853.9795;614.8345:2021.7117;614.8375:1938.2914;614.8405:2420.1966;614.8436:3299.2106;614.8466:5644.0593;614.8496:14475.4573;614.8526:30275.0588;614.8556:49387.6982;614.8586:54530.7059;614.8617:42282.5233;614.8647:24960.4331;614.8677:10938.4222;614.8707:4530.4349;614.8737:1933.9885;614.8767:1100.2642;614.8798:635.2402;614.8828:558.287;614.8858:462.3618,615.3414:3309.8034;615.3444:3655.0769;615.3474:7628.2808;615.3505:19652.8111;615.3535:47948.6586;615.3565:90502.9486;615.3595:127270.4626;615.3625:121154.3736;615.3655:80101.4108;615.3686:38146.03;615.3716:17888.4898;615.3746:9908.9452;615.3776:4628.6077;615.3806:2238.6194;615.3836:1351.4718;615.3867:1364.0;615.3897:1028.6322;615.3927:341.451;615.3957:1.057,615.8274:614.001;615.8304:894.744;615.8334:1334.6629;615.8364:1531.848;615.8394:1941.0367;615.8425:2682.6727;615.8455:3372.2095;615.8485:6412.3915;615.8515:16834.5666;615.8545:38466.2974;615.8576:79436.061;615.8606:125784.0366;615.8636:139824.1632;615.8666:107395.1317;615.8696:61350.5035;615.8726:28207.7721;615.8757:11930.2712;615.8787:5451.9228;615.8817:2746.7537;615.8847:2157.4284;615.8877:1846.5737,616.3437:2303.0058;616.3467:2442.0743;616.3498:4501.985;616.3528:11055.511;616.3558:24247.1;616.3588:47560.3997;616.3618:79096.3854;616.3649:101485.8067;616.3679:90696.5568;616.3709:57053.4054;616.3739:27866.9073;616.3769:13314.5859;616.38:6893.822;616.383:3685.0743;616.386:2819.6058;616.389:1652.2934;616.392:402.0077,616.8361:391.2073;616.8391:403.9767;616.8422:1281.9755;616.8452:1840.7867;616.8482:2327.333;616.8512:3722.0637;616.8543:7785.7933;616.8573:15938.0006;616.8603:26496.9067;616.8633:39411.0751;616.8663:48674.3201;616.8694:46293.6933;616.8724:33912.5189;616.8754:18764.5854;616.8784:8219.9121;616.8814:3402.4192;616.8845:1534.1116;616.8875:502.1959;616.8905:292.4686;616.8935:0.6563,617.3529:4175.7514;617.3559:5179.9198;617.359:7533.4011;617.362:10511.1148;617.365:14764.9384;617.368:18538.462;617.371:19046.0594;617.3741:13266.4743;617.3771:7276.7089;617.3801:3406.6524;617.3831:1225.2309;617.3862:954.2656;617.3892:500.7455;617.3922:318.0993;617.3952:333.9921;617.3982:0.1794,617.8518:1440.6761;617.8548:1622.022;617.8578:2589.4179;617.8608:3215.3982;617.8639:4400.5494;617.8669:5544.7482;617.8699:6755.7453;617.8729:6955.5124;617.876:4929.5412;617.879:2703.5644;617.882:1255.0276;617.885:1.2769,618.3357:1678.4261;618.3387:1907.8477;618.3417:2059.6536;618.3448:1999.7318;618.3478:2492.2297;618.3508:2880.1903;618.3538:3735.6511;618.3569:4872.7021;618.3599:5395.7463;618.3629:4314.5051;618.3659:3384.6453;618.369:2726.4069;618.372:2660.2376;618.375:2792.1614;618.378:2360.5777;618.3811:1834.191;618.3841:570.253;618.3871:327.9302
MATCH       46      0.89    10.910  2    1227.700934     614.843:3211.5359;614.846:6112.877;614.849:11529.6024;614.852:26898.3711;614.855:52940.3898;614.8581:71318.8249;614.8611:63556.2511;614.8641:38830.8353;614.8671:18565.3809;614.8701:8004.6019;614.8731:4132.8592;614.8762:1464.792,615.3257:2342.9104;615.3287:2683.7723;615.3318:3043.7533;615.3348:3233.4571;615.3378:3613.0132;615.3408:4624.3333;615.3438:5990.128;615.3468:9624.3556;615.3499:15987.9479;615.3529:38278.3716;615.3559:89847.7143;615.3589:149317.9597;615.3619:169322.1702;615.365:123288.5905;615.368:67096.3014;615.371:28435.7874;615.374:13812.4111;615.377:6834.8633;615.38:3822.581;615.3831:1945.1355;615.3861:1926.0585;615.3891:1243.2941;615.3921:323.4837,615.8358:1192.6312;615.8389:1471.7963;615.8419:1869.4742;615.8449:3202.6248;615.8479:7069.107;615.8509:16752.7354;615.8539:38181.2043;615.857:81883.801;615.86:145371.106;615.863:190693.991;615.866:177469.7137;615.869:119891.6747;615.8721:59512.7649;615.8751:23359.2094;615.8781:8290.4641;615.8811:5073.9242;615.8841:3485.8847;615.8872:2566.9998;615.8902:995.7425;615.8932:636.2918;615.8962:652.1672,616.3431:3911.9097;616.3462:4339.8639;616.3492:6114.4464;616.3522:11583.1057;616.3552:23770.2433;616.3582:54103.3343;616.3613:102820.9805;616.3643:144681.746;616.3673:147526.9752;616.3703:110998.2238;616.3733:68806.3873;616.3764:33820.22;616.3794:14783.6347;616.3824:5843.7968;616.3854:3559.9425;616.3884:2438.8991;616.3915:1204.9802;616.3945:644.4489;616.3975:450.034;616.4005:340.1209;616.4035:0.3704,616.8416:642.3496;616.8446:1017.6544;616.8476:2835.1176;616.8506:4145.2942;616.8537:7386.2763;616.8567:15268.3474;616.8597:30686.9091;616.8627:51637.961;616.8658:81120.1468;616.8688:96072.6649;616.8718:84440.3648;616.8748:52389.9643;616.8778:26590.1902;616.8809:11236.9871;616.8839:4586.5417;616.8869:2250.6809;616.8899:2205.9468;616.8929:1350.2864;616.896:336.792;616.899:284.0379,617.3493:4906.6738;617.3523:5394.5711;617.3553:7066.4019;617.3584:10275.697;617.3614:14307.946;617.3644:23029.7741;617.3674:36188.5332;617.3705:42941.8007;617.3735:36129.4472;617.3765:23163.1525;617.3795:13571.3645;617.3825:7697.0007;617.3856:3778.3701;617.3886:376.6964;617.3916:0.248,617.8542:2662.0572;617.8572:2760.7161;617.8602:3807.1261;617.8633:7003.007;617.8663:10180.5463;617.8693:12694.4232;617.8723:14045.8389;617.8754:14448.7556;617.8784:10952.6114;617.8814:6228.8092;617.8844:2141.5453;617.8875:592.0127;617.8905:337.7745;617.8935:0.0207,618.3684:3786.4299;618.3714:4845.2947;618.3744:6507.5233;618.3775:5996.3445;618.3805:3500.6373;618.3835:1370.1074;618.3865:1429.8941;618.3896:1281.4073;618.3926:345.6377
MATCH       47      0.83    10.910  2    1227.700934     614.7607:2920.8488;614.7637:2919.8743;614.7667:7307.3197;614.7697:15384.9935;614.7728:20438.3961;614.7758:18389.5792;614.7788:11740.7812;614.7818:6041.8434;614.7848:2640.3814;614.7878:1144.4342;614.7909:247.0594,615.3279:1832.4738;615.3309:2238.8324;615.3339:3684.254;615.337:5016.8147;615.34:5590.4447;615.343:5843.1284;615.346:5821.6584;615.349:6620.1496;615.352:10747.2949;615.3551:18550.3369;615.3581:30511.9842;615.3611:38416.7869;615.3641:32569.1648;615.3671:20643.8898;615.3702:10794.6015;615.3732:5473.3962;615.3762:3044.0717;615.3792:1884.7998;615.3822:1214.0954;615.3852:1060.4553;615.3883:453.649;615.3913:318.1567,615.8471:888.3133;615.8501:3640.056;615.8531:9068.2273;615.8561:19958.7794;615.8591:39890.5482;615.8622:62463.2175;615.8652:66750.8898;615.8682:48675.535;615.8712:25193.5549;615.8742:11634.6344;615.8773:5449.0194;615.8803:2070.9888;615.8833:467.085;615.8863:228.6437,616.3483:3003.9656;616.3514:3882.6739;616.3544:7740.264;616.3574:22042.1637;616.3604:44271.7637;616.3634:81749.7746;616.3665:108454.6095;616.3695:101364.3907;616.3725:62364.8072;616.3755:29501.9902;616.3785:13272.0427;616.3816:5084.3039;616.3846:1619.659;616.3876:743.7686,616.8438:1050.8012;616.8468:1159.5216;616.8498:2158.6625;616.8528:4912.3092;616.8559:9264.5037;616.8589:19767.2549;616.8619:44008.8307;616.8649:82790.552;616.8679:124034.1522;616.871:135002.8525;616.874:102798.2529;616.877:52282.8485;616.88:22682.4538;616.883:9606.0913;616.8861:5304.8862;616.8891:1929.7412;616.8921:2.2975,617.3485:6611.0363;617.3515:6559.8883;617.3545:6507.7372;617.3575:9974.8508;617.3605:20486.2654;617.3636:37882.6391;617.3666:62141.5942;617.3696:95495.5289;617.3726:117494.8831;617.3757:104864.5952;617.3787:63816.5437;617.3817:27959.6664;617.3847:10657.016;617.3878:5327.9222;617.3908:3381.3354;617.3938:2644.3776;617.3968:1288.8822;617.3998:492.7842;617.4029:268.2944;617.4059:254.109,617.8382:506.0893;617.8413:685.8861;617.8443:672.0339;617.8473:1002.023;617.8503:1426.3118;617.8534:2295.8286;617.8564:4479.2114;617.8594:5509.534;617.8624:9577.0375;617.8655:17773.4805;617.8685:37004.0775;617.8715:60512.2911;617.8745:74972.9372;617.8776:68259.8663;617.8806:47724.6614;617.8836:24783.6401;617.8866:10503.9889;617.8896:4326.0591;617.8927:2424.6423;617.8957:984.405;617.8987:768.0261;617.9017:745.7313;617.9048:618.0361,618.3585:5702.2738;618.3615:5944.7839;618.3645:8972.6124;618.3675:13133.0056;618.3706:19839.304;618.3736:28469.9019;618.3766:35777.3947;618.3796:33557.5961;618.3827:23955.4574;618.3857:12503.7403;618.3887:6140.0968;618.3917:2750.112;618.3948:1359.8308;618.3978:690.0182,618.8396:0.5178;618.8426:686.4778;618.8456:1440.4597;618.8486:2036.1408;618.8517:2214.1244;618.8547:2550.0542;618.8577:2892.0632;618.8608:3845.1453;618.8638:5548.8046;618.8668:6588.9675;618.8698:7951.3367;618.8729:10754.1032;618.8759:14277.8717;618.8789:17171.4333;618.8819:15596.915;618.885:10002.399;618.888:4045.9254;618.891:979.537;618.894:340.1261,619.3754:4126.0009;619.3784:5930.8935;619.3814:6829.5851;619.3844:6379.8816;619.3875:4193.935;619.3905:2208.1505;619.3935:659.5136;619.3965:213.8955
MATCH       48      0.81    10.910  2    1227.700934     nan:nan,615.261:3784.9925;615.264:4498.4569;615.267:7506.5183;615.27:12660.8138;615.273:24127.1837;615.2761:31863.5491;615.2791:29536.4528;615.2821:15989.8923;615.2851:6556.6142;615.2881:2971.8338;615.2911:1833.9036,615.765:4181.6045;615.768:4432.5487;615.7711:6131.4117;615.7741:11731.2232;615.7771:16458.2029;615.7801:15140.524;615.7831:9805.0863;615.7861:4087.818;615.7892:996.1494;615.7922:5.8211,616.3508:3573.3753;616.3538:5063.0594;616.3569:7025.2073;616.3599:10525.4569;616.3629:16770.1907;616.3659:24213.8889;616.3689:25004.3888;616.372:18423.6013;616.375:9842.8392;616.378:4332.0096;616.381:2526.8324;616.384:1118.7514;616.3871:343.575;616.3901:1.3643,616.8553:3185.7453;616.8583:6043.0993;616.8614:14401.9604;616.8644:30084.2287;616.8674:48656.228;616.8704:60235.29;616.8734:50999.4937;616.8765:29807.6982;616.8795:11837.4502;616.8825:6222.7162;616.8855:3938.8678;616.8885:2473.895;616.8916:1312.2933;616.8946:987.2466;616.8976:240.5198;616.9006:251.9133,617.357:6011.2905;617.36:10459.2481;617.363:20373.2527;617.3661:42316.484;617.3691:75524.0813;617.3721:110158.0123;617.3751:112885.6536;617.3781:81575.7239;617.3812:42269.9277;617.3842:19698.4916;617.3872:9027.4366;617.3902:5509.4378;617.3933:4749.9765;617.3963:3583.3034;617.3993:1793.4941;617.4023:852.5071;617.4054:544.7858;617.4084:260.7996;617.4114:227.8957,617.8468:570.0796;617.8498:1937.4914;617.8528:3828.1895;617.8558:4974.3728;617.8589:6932.3065;617.8619:12160.5173;617.8649:20796.2269;617.8679:43484.7869;617.871:91202.6787;617.874:141684.1181;617.877:155340.6646;617.88:121287.0424;617.8831:69804.5175;617.8861:32517.5137;617.8891:14094.1883;617.8921:6856.632;617.8952:3134.5431;617.8982:1894.2865;617.9012:1131.3071,618.3579:4500.5996;618.361:5593.2163;618.364:9690.6927;618.367:21215.2422;618.37:42228.358;618.3731:77534.4842;618.3761:121083.994;618.3791:142488.609;618.3821:120455.161;618.3852:73242.3477;618.3882:33175.3681;618.3912:13895.2546;618.3942:6000.52;618.3973:2552.9521;618.4003:1017.4388;618.4033:360.3463;618.4063:0.2874,618.8632:3607.2568;618.8663:7685.0804;618.8693:13042.8689;618.8723:26372.1455;618.8753:47543.4371;618.8784:75719.7665;618.8814:88645.7545;618.8844:78739.8507;618.8875:50307.0855;618.8905:24226.215;618.8935:11269.1579;618.8965:5829.4164;618.8996:3317.774;618.9026:1520.1262;618.9056:1243.9424;618.9086:1269.7954;618.9117:1141.8757;618.9147:588.0251;618.9177:0.302,619.3445:1974.5196;619.3476:2602.2933;619.3506:3079.8402;619.3536:2954.3228;619.3567:3103.3549;619.3597:3727.0486;619.3627:4553.6643;619.3657:6281.078;619.3688:7457.8814;619.3718:10752.1803;619.3748:16292.3681;619.3778:27429.0327;619.3809:37723.054;619.3839:41719.9018;619.3869:32465.4838;619.39:19497.0853;619.393:9855.9954;619.396:4430.9839;619.399:1856.763;619.4021:669.306;619.4051:250.2278,619.8442:759.2985;619.8472:1415.0719;619.8503:1955.2751;619.8533:2303.8977;619.8563:2244.3031;619.8593:2427.1568;619.8624:3010.321;619.8654:4180.8977;619.8684:4749.6729;619.8715:4687.0748;619.8745:5045.7152;619.8775:6686.6852;619.8805:9810.5318;619.8836:13623.9631;619.8866:14457.941;619.8896:11574.3466;619.8927:6274.8855;619.8957:2141.574;619.8987:0.3631,620.3713:2412.544;620.3744:2557.6261;620.3774:3210.6386;620.3804:3319.7412;620.3835:4471.5366;620.3865:5614.6166;620.3895:5240.4051;620.3925:4156.5667;620.3956:2341.8876;620.3986:1653.6911;620.4016:349.7395;620.4047:269.1136;620.4077:0.976
MATCH       49      0.84    10.910  2    1227.700934     nan:nan,nan:nan,615.7675:3882.0137;615.7706:4300.8989;615.7736:8718.5424;615.7766:14618.7631;615.7796:15964.5685;615.7826:10757.6372;615.7857:5375.9599;615.7887:2264.0687;615.7917:1198.6571;615.7947:623.5041,616.3533:2632.9802;616.3564:3290.6389;616.3594:4421.6238;616.3624:6627.3433;616.3654:9424.1831;616.3685:9928.9631;616.3715:7676.7947;616.3745:3710.294;616.3775:1698.2432;616.3805:1113.2302;616.3836:764.7777;616.3866:584.337;616.3896:504.1444,616.8518:1938.4694;616.8548:2347.2818;616.8578:3955.1461;616.8609:7709.4443;616.8639:14747.8374;616.8669:23484.9144;616.8699:28617.3588;616.8729:24702.9521;616.876:15867.4196;616.879:7055.1187;616.882:4035.1044;616.885:2632.3787;616.8881:1635.7058;616.8911:1300.5386;616.8941:507.356,617.3535:2409.7272;617.3565:3424.6057;617.3595:5413.3235;617.3625:8475.8692;617.3656:18274.734;617.3686:38419.0097;617.3716:61221.6926;617.3746:67108.4178;617.3777:49925.032;617.3807:25808.1894;617.3837:10949.855;617.3867:4947.9698;617.3897:2738.9277;617.3928:2118.8808;617.3958:1398.9255;617.3988:886.672;617.4018:718.192,617.8523:866.5413;617.8554:1817.0072;617.8584:3512.3889;617.8614:7184.4198;617.8644:14492.9483;617.8674:30512.528;617.8705:59916.2269;617.8735:100565.6785;617.8765:123530.6446;617.8795:108322.5675;617.8826:67311.1699;617.8856:31995.5702;617.8886:13009.7542;617.8916:5245.0966;617.8947:3345.6984;617.8977:2486.8775;617.9007:2338.1357;617.9037:1195.0468;617.9068:864.282;617.9098:594.2568;617.9128:482.0807;617.9158:416.0647,618.3574:4020.9688;618.3605:4745.5877;618.3635:7258.4618;618.3665:13106.7061;618.3695:29197.0246;618.3726:59247.6393;618.3756:101393.0497;618.3786:128587.5304;618.3816:124005.0825;618.3847:86067.053;618.3877:44462.58;618.3907:18277.8321;618.3937:7971.4726;618.3968:5719.1893;618.3998:2907.5438;618.4028:1035.0252;618.4058:482.2833,618.8506:0.2339;618.8537:593.8668;618.8567:1855.7615;618.8597:2807.8376;618.8627:3279.9325;618.8658:5061.7088;618.8688:11846.9068;618.8718:25341.7398;618.8749:45530.6483;618.8779:78000.8926;618.8809:107947.5458;618.8839:105728.7734;618.887:72769.4238;618.89:36983.5944;618.893:17932.8801;618.896:7803.4466;618.8991:3616.575;618.9021:2614.1562;618.9051:1752.1546;618.9081:1394.0179;618.9112:600.0618,619.3622:3422.1526;619.3652:4168.544;619.3683:6690.9017;619.3713:10583.648;619.3743:17590.1836;619.3774:26731.8754;619.3804:43332.2341;619.3834:60256.819;619.3864:62820.1077;619.3895:45440.9475;619.3925:24492.5697;619.3955:10456.5035;619.3985:4707.4711;619.4016:2425.7139;619.4046:1369.901;619.4076:1029.9221;619.4107:703.9323;619.4137:390.0405,619.871:2973.0654;619.874:4547.3422;619.877:6723.9627;619.8801:12931.8162;619.8831:22380.8439;619.8861:29926.3339;619.8891:27121.8975;619.8922:17290.2906;619.8952:8418.8845;619.8982:3463.116;619.9013:2116.2142,620.3648:1850.4239;620.3678:2340.8789;620.3708:3234.6857;620.3739:3885.0722;620.3769:4920.2855;620.3799:5191.1404;620.383:6320.2932;620.386:8517.5061;620.389:9920.6646;620.392:8561.0566;620.3951:5683.0011;620.3981:2804.5874;620.4011:1473.1298;620.4042:675.6051;620.4072:279.7196,620.8739:1138.1057;620.877:1193.1798;620.88:2067.4352;620.883:3082.2188;620.8861:4653.9618;620.8891:4593.2974;620.8921:4094.5133;620.8952:3032.9322;620.8982:2263.0333;620.9012:1604.1058
MATCH       50      0.76    10.910  2    
MATCH       51      1.00    10.600  2    1356.743528     679.3594:1580.071;679.3626:2645.3661;679.3657:7428.1423;679.3689:13945.8788;679.3721:30754.4122;679.3752:59401.2259;679.3784:83762.019;679.3816:81613.628;679.3848:54425.313;679.3879:27410.6198;679.3911:11702.6288;679.3943:3613.8589;679.3974:1371.4805;679.4006:3.3558,679.8637:2295.0201;679.8668:3571.2486;679.87:7992.4407;679.8732:20758.4172;679.8763:42646.7897;679.8795:64435.1343;679.8827:63424.4112;679.8859:45157.4953;679.889:22993.735;679.8922:11558.5453;679.8954:3030.3008;679.8985:6.4618,680.3649:1465.2819;680.3681:5416.6896;680.3713:12351.1943;680.3745:24874.901;680.3776:34244.79;680.3808:38703.8724;680.384:30934.4045;680.3872:19716.6823;680.3903:9924.0057;680.3935:5827.5098;680.3967:2607.9026;680.3998:1338.3216;680.403:2.4445,680.8696:1305.9915;680.8728:7440.5887;680.8759:14852.6661;680.8791:19053.6138;680.8823:17420.5435;680.8855:12882.9589;680.8886:8390.8676;680.8918:2870.4149;680.895:4.3548,681.3712:1238.4858;681.3744:1781.3417;681.3776:2591.0177;681.3808:3099.3879;681.3839:3735.2346;681.3871:3260.5839;681.3903:1841.7235;681.3935:2.2249
MATCH       52      1.00    10.600  3    1356.743528     453.2376:0.8259;453.2402:267.1178;453.2428:625.9566;453.2454:616.9621;453.248:3004.9245;453.2505:12833.3369;453.2531:27656.1317;453.2557:31184.4795;453.2583:20961.3834;453.2609:8370.1188;453.2635:3119.0361;453.2661:730.6024;453.2687:282.9256,453.5769:2.9491;453.5795:1102.3374;453.5821:2651.3408;453.5847:8165.4849;453.5873:15353.4943;453.5899:18113.7167;453.5925:14320.8022;453.5951:6704.9046;453.5977:2522.4333;453.6003:576.6609,453.9112:3.2842;453.9138:1120.3581;453.9164:1940.1334;453.919:4134.5328;453.9216:6451.0452;453.9242:8407.3837;453.9268:6613.0536;453.9294:3344.3173;453.932:673.7811;453.9346:603.2242;453.9372:354.8863;453.9398:0.6507,454.2431:0.5902;454.2457:188.3893;454.2483:314.3705;454.2508:1155.29;454.2534:2422.2099;454.256:3270.5712;454.2586:3535.3631;454.2612:2352.4745;454.2638:1156.7414,454.6113:2.6468;454.6139:960.3068;454.6165:2419.846;454.6191:1690.1337;454.6217:296.1829,454.9434:0.8293;454.946:262.8041;454.9486:519.0936;454.9512:1638.0684;454.9538:1694.655;454.9564:1220.4033;454.959:664.1463
MATCH       53      0.92    10.600  2    1356.743528     679.3511:1354.5037;679.3543:2155.7761;679.3575:2558.7735;679.3607:3993.4529;679.3638:8694.2598;679.367:15619.7219;679.3702:21688.0026;679.3733:37784.5549;679.3765:60807.8586;679.3797:69264.3364;679.3828:55478.917;679.386:30679.7506;679.3892:13788.6262;679.3924:3698.9131;679.3955:2294.5529;679.3987:1823.411;679.4019:1311.8403;679.405:554.0597;679.4082:1.8986,679.8554:1.6636;679.8586:352.8904;679.8618:952.1213;679.8649:6919.9608;679.8681:16008.0532;679.8713:31629.0977;679.8744:63583.1534;679.8776:123156.0751;679.8808:169842.2473;679.884:160132.4558;679.8871:105831.1968;679.8903:55242.0417;679.8935:25143.6549;679.8966:10603.4349;679.8998:4058.9128;679.903:403.4807;679.9062:1.2232,680.3503:767.2179;680.3535:1282.5742;680.3567:4321.1525;680.3599:7055.9725;680.363:8546.5032;680.3662:12816.1058;680.3694:25513.4749;680.3726:49528.7544;680.3757:88943.637;680.3789:153832.1752;680.3821:217435.466;680.3852:236295.0494;680.3884:187273.5927;680.3916:111422.4949;680.3948:50339.7636;680.3979:21089.8403;680.4011:9425.7674;680.4043:3526.7798;680.4075:1839.9844;680.4106:1219.6308;680.4138:1213.9915;680.417:597.1869;680.4202:362.6463;680.4233:0.9979,680.8613:562.6129;680.8645:3548.4488;680.8677:11114.1464;680.8708:21907.7485;680.874:41218.5895;680.8772:77498.8883;680.8804:132326.3924;680.8835:200713.866;680.8867:236118.645;680.8899:207583.7784;680.8931:131386.7491;680.8962:65864.0655;680.8994:28640.8088;680.9026:13275.4741;680.9058:5335.0029;680.9089:2288.0165;680.9121:1853.3801;680.9153:1741.7054;680.9185:1341.083;680.9216:371.7033;680.9248:0.895,681.3566:1187.0327;681.3598:1865.2537;681.363:2616.8331;681.3662:4643.1726;681.3693:7357.7358;681.3725:11605.1049;681.3757:22658.9087;681.3789:46006.7905;681.382:82107.0893;681.3852:123982.4006;681.3884:149131.7585;681.3916:142555.7343;681.3947:104633.1961;681.3979:57699.7698;681.4011:25800.5083;681.4043:11305.7153;681.4074:4321.4676;681.4106:2005.691;681.4138:3.3908,681.8712:1665.7589;681.8743:5069.4454;681.8775:12753.6365;681.8807:24088.2131;681.8839:37957.3623;681.887:59407.9917;681.8902:77555.9697;681.8934:74875.9088;681.8966:53706.9202;681.8998:30100.5086;681.9029:16239.1893;681.9061:7577.8599;681.9093:3450.6861;681.9125:581.5376;681.9156:1.0119,682.37:528.8777;682.3732:749.6815;682.3764:2250.4368;682.3795:6612.2148;682.3827:14199.9839;682.3859:20826.8715;682.3891:28339.0923;682.3923:34625.9338;682.3954:32732.8304;682.3986:22904.9873;682.4018:12515.445;682.405:5743.8359;682.4081:928.1397;682.4113:1.3084,682.8818:1474.7983;682.8849:2537.001;682.8881:8395.3032;682.8913:13035.697;682.8945:14161.6396;682.8976:13058.7799;682.9008:10163.2514;682.904:3486.4467;682.9072:2265.2349;682.9104:489.2512;682.9135:0.5254
MATCH       54      0.92    10.600  3    1356.743528     453.2471:546.5893;453.2497:8560.4129;453.2523:23062.4679;453.2549:31010.3216;453.2575:27637.8606;453.2601:16381.2322;453.2627:5626.7897;453.2652:2900.0457;453.2678:6.2802,453.5787:748.8272;453.5813:4804.2509;453.5839:14186.6712;453.5865:36162.9518;453.5891:62348.9714;453.5917:67677.7466;453.5942:44959.7089;453.5968:18048.8894;453.5994:4662.9618;453.602:1913.4983;453.6046:1111.1014,453.9104:992.1663;453.913:2068.0209;453.9156:5736.3965;453.9182:19046.226;453.9208:47330.8572;453.9234:86005.6748;453.926:99607.485;453.9286:74228.8441;453.9311:33329.9138;453.9337:9425.1544;453.9363:1043.3866;453.9389:1.8744,454.2422:362.0633;454.2448:739.4429;454.2474:2502.4341;454.25:6231.49;454.2526:16977.5705;454.2552:40306.839;454.2578:75943.0308;454.2604:97117.9746;454.263:79018.481;454.2656:41866.7876;454.2682:14657.6221;454.2708:4696.0853;454.2733:2222.6308;454.2759:1308.7852;454.2785:1120.4735,454.5846:1698.1262;454.5872:9013.365;454.5897:22255.4663;454.5923:48009.2377;454.5949:63527.8787;454.5975:55311.3786;454.6001:30886.5736;454.6027:12137.9534;454.6053:755.2133;454.6079:404.3725;454.6105:0.4349,454.9218:3308.7951;454.9244:8702.271;454.927:21998.5629;454.9296:29541.4341;454.9322:30207.26;454.9348:17266.1037;454.9374:7777.3948;454.94:1123.8163;454.9426:939.6972;454.9452:768.1239,455.1658:0.1734;455.1684:1260.0607;455.171:2476.4649;455.1735:6452.474;455.1761:12860.2027;455.1787:17633.5267;455.1813:17489.3698;455.1839:14247.1653;455.1865:7299.8943;455.1891:2696.2661;455.1917:592.1462;455.1943:514.0352;455.1969:486.0134,455.5863:0.0026;455.5889:404.571;455.5915:1266.2055;455.5941:2327.8315;455.5967:2042.5072;455.5993:2129.7654;455.6019:1321.8253;455.6045:1055.2915;455.6071:0.01
MATCH       55      0.92    10.600  2    1356.743528     679.3505:546.6977;679.3537:581.8558;679.3569:611.8869;679.36:3564.0519;679.3632:5035.706;679.3664:10360.4002;679.3695:16249.2902;679.3727:27618.2582;679.3759:47445.3879;679.379:64169.55;679.3822:62564.6688;679.3854:42566.8833;679.3886:22345.0436;679.3917:9816.8628;679.3949:3650.0689;679.3981:1328.7343;679.4012:5.453,679.8611:1009.4234;679.8643:4890.1659;679.8675:9607.4841;679.8706:25176.2904;679.8738:49268.569;679.877:96708.6994;679.8802:154888.51;679.8833:176915.5154;679.8865:137934.93;679.8897:75015.4554;679.8928:33047.515;679.896:15292.5687;679.8992:5841.1115;679.9024:3239.4416;679.9055:2140.0856;679.9087:1198.1418;679.9119:492.5854;679.915:362.3954;679.9182:1.1122,680.3561:848.0254;680.3592:1090.1972;680.3624:1347.3354;680.3656:7110.7773;680.3688:15686.1179;680.3719:32933.3933;680.3751:60953.5674;680.3783:118444.309;680.3814:202355.8659;680.3846:261848.7825;680.3878:241009.3496;680.391:159405.6844;680.3941:80453.7172;680.3973:35246.2057;680.4005:17363.6789;680.4037:5591.0357;680.4068:3880.8486;680.41:2667.9327;680.4132:1668.7443;680.4164:1534.3516;680.4195:1434.3515;680.4227:4.9781,680.8607:591.0257;680.8639:655.8422;680.867:5934.2706;680.8702:15897.8523;680.8734:36257.9526;680.8766:66784.9397;680.8797:108763.6462;680.8829:187313.0435;680.8861:255808.7094;680.8893:271546.4444;680.8924:200293.1755;680.8956:114747.8697;680.8988:51090.2167;680.902:25250.1655;680.9051:10683.9326;680.9083:5317.6668;680.9115:2284.4087;680.9147:1049.5531;680.9178:1048.0013;680.921:586.7725;680.9242:440.2446;680.9274:0.7293,681.356:730.5181;681.3592:795.9341;681.3623:921.8721;681.3655:3599.7867;681.3687:5471.4186;681.3719:12091.256;681.3751:25337.2218;681.3782:48120.4207;681.3814:84847.9583;681.3846:134287.6255;681.3878:192852.0498;681.3909:213373.2495;681.3941:176917.3207;681.3973:108670.198;681.4005:55441.3545;681.4036:25018.1542;681.4068:9948.3945;681.41:4897.4465;681.4132:1195.5879;681.4163:730.8124;681.4195:512.2131;681.4227:494.0195,681.8642:380.0429;681.8674:376.003;681.8705:2449.6198;681.8737:7287.0579;681.8769:15989.1469;681.8801:25201.9199;681.8832:42608.7489;681.8864:72379.2231;681.8896:110058.5601;681.8928:131536.0334;681.896:112978.08;681.8991:71856.6875;681.9023:35535.7407;681.9055:16048.426;681.9087:5879.419;681.9118:3646.1487;681.915:2209.2547;681.9182:1367.1394;681.9214:1386.0451,682.363:1.99;682.3662:810.0665;682.3694:979.9236;682.3726:2104.8858;682.3757:4653.4935;682.3789:8312.6858;682.3821:14668.4053;682.3853:22818.9598;682.3885:34903.7409;682.3916:49680.0691;682.3948:61525.9297;682.398:53966.9324;682.4012:36011.8158;682.4043:18461.1127;682.4075:7523.3549;682.4107:1140.0517;682.4139:706.1079,682.8779:466.9798;682.8811:4437.6724;682.8843:8522.3505;682.8875:11551.9949;682.8907:16436.2851;682.8938:19015.6938;682.897:21196.1535;682.9002:19744.4521;682.9034:15048.7282;682.9066:7376.0315;682.9097:741.6215;682.9129:511.7737,683.304:1221.9356;683.3072:1305.3653;683.3104:6102.3692;683.3136:9970.4861;683.3167:15289.6488;683.3199:15670.2402;683.3231:12397.6535;683.3263:7640.7159;683.3295:1366.4303
MATCH       56      0.94    10.600  3    1356.743528     453.2001:0.9345;453.2027:1855.0424;453.2053:6870.9749;453.2079:15793.7088;453.2104:25342.7487;453.213:27167.6542;453.2156:18460.0083;453.2182:8202.722;453.2208:782.2626,453.5809:1930.0025;453.5835:8280.4117;453.5861:26361.0134;453.5887:52051.0619;453.5912:68276.1631;453.5938:54580.1194;453.5964:27848.0871;453.599:9551.0533;453.6016:2544.4136;453.6042:1340.685;453.6068:688.5327,453.9126:0.1604;453.9152:3176.7409;453.9178:8223.5088;453.9204:31225.7813;453.923:77147.1993;453.9255:115136.7425;453.9281:107331.9308;453.9307:59563.4937;453.9333:22743.6897;453.9359:6150.1125;453.9385:1138.6251;453.9411:426.015,454.247:0.0693;454.2496:1334.7299;454.2522:12023.0802;454.2548:30905.6064;454.2574:69432.8739;454.26:105097.8801;454.2626:108525.4315;454.2652:72118.1986;454.2677:32082.4741;454.2703:9091.6126;454.2729:620.0435;454.2755:0.4501,454.5815:0.4974;454.5841:886.6349;454.5867:6956.7324;454.5893:18953.206;454.5919:46347.2061;454.5945:76185.397;454.5971:86105.7844;454.5997:61171.0017;454.6023:26715.7068;454.6049:7277.7775;454.6075:792.4788;454.6101:729.9685;454.6127:672.9715,454.9188:2.2534;454.9214:1818.3177;454.924:11788.2682;454.9266:24504.0133;454.9292:41074.1623;454.9318:45733.8075;454.9344:34979.0883;454.937:15772.3547;454.9396:2664.6425;454.9422:583.7214;454.9448:403.3706;454.9474:1.5022,455.2536:3.9983;455.2562:3588.1355;455.2588:6672.4056;455.2614:12223.0779;455.264:19178.014;455.2666:21559.61;455.2692:16012.3012;455.2718:7512.7474;455.2744:1162.7584;455.277:531.7272;455.2796:551.3827,455.5911:3.4534;455.5937:2315.3118;455.5963:4282.5369;455.5989:7831.4616;455.6015:8425.7173;455.6041:6281.3002;455.6067:2826.6915;455.6093:1228.57;455.6119:570.9573
MATCH       57      0.89    10.600  2    1356.743528     679.3496:1696.9118;679.3528:2513.544;679.3559:4267.6263;679.3591:5413.2728;679.3623:6149.0018;679.3655:12558.9018;679.3686:14987.5956;679.3718:17553.1727;679.375:19907.5469;679.3781:26666.5261;679.3813:24902.6302;679.3845:19778.8615;679.3877:10568.5644;679.3908:4190.6087;679.394:2458.3007;679.3972:1257.2699;679.4003:1275.8841;679.4035:1239.9999;679.4067:739.3606;679.4098:225.3602,679.8602:654.631;679.8634:1895.3513;679.8666:3743.5818;679.8697:6561.4831;679.8729:13291.4477;679.8761:26331.8323;679.8792:43161.4267;679.8824:50448.8126;679.8856:42606.3352;679.8888:24233.5794;679.8919:12739.8066;679.8951:4093.5536;679.8983:1806.1349;679.9014:430.9939;679.9046:368.0949;679.9078:316.082,680.3647:4060.3787;680.3678:8138.1487;680.371:14934.7849;680.3742:23135.8479;680.3774:39546.5562;680.3805:70193.9562;680.3837:99633.8065;680.3869:103483.1082;680.3901:75738.3169;680.3932:39220.2489;680.3964:18532.873;680.3996:7590.4131;680.4027:3756.1585;680.4059:2031.2898;680.4091:1321.0256;680.4123:1303.8893;680.4154:1250.0564;680.4186:824.591;680.4218:682.0956;680.425:0.6957,680.8598:0.0557;680.863:561.984;680.8661:2011.4593;680.8693:5094.3991;680.8725:13592.6798;680.8757:29637.2012;680.8788:57084.8573;680.882:107446.0947;680.8852:166532.0855;680.8884:193486.3382;680.8915:159445.1208;680.8947:96654.9711;680.8979:48230.4745;680.9011:18929.4152;680.9042:7444.0901;680.9074:3811.9267;680.9106:2586.7887;680.9138:1881.0938;680.9169:1826.3074;680.9201:1386.1722;680.9233:328.5175,681.3646:2848.5495;681.3678:5486.9911;681.371:12938.5279;681.3741:23833.2128;681.3773:41461.4923;681.3805:67696.6222;681.3837:111176.6071;681.3868:184576.9626;681.39:250758.1237;681.3932:244458.6131;681.3964:168796.3238;681.3995:84507.5566;681.4027:37214.536;681.4059:15032.5259;681.4091:7223.5458;681.4122:2571.6835;681.4154:1640.2894;681.4186:1246.1867,681.8664:1347.0845;681.8696:3976.6725;681.8728:6421.5105;681.876:13989.0912;681.8792:30205.2466;681.8823:55596.7941;681.8855:105624.62;681.8887:188968.14;681.8919:267571.6626;681.895:278084.1038;681.8982:211936.751;681.9014:128719.7401;681.9046:63056.0532;681.9077:28300.7755;681.9109:10081.5036;681.9141:4372.0982;681.9173:2902.405;681.9205:2009.2631;681.9236:1427.8635;681.9268:1188.0008;681.93:1154.0241;681.9332:1009.4448;681.9363:651.8279;681.9395:517.3235,682.3589:884.3394;682.3621:1028.8775;682.3653:1588.3194;682.3685:1894.5531;682.3716:3368.5138;682.3748:6219.7444;682.378:12197.354;682.3812:22924.4042;682.3844:50029.2422;682.3875:84874.0227;682.3907:142982.2925;682.3939:204971.5103;682.3971:235974.7793;682.4002:197711.1984;682.4034:123597.7814;682.4066:61315.4782;682.4098:24977.581;682.413:10854.7738;682.4161:4210.4077;682.4193:2056.458;682.4225:1854.4133,682.8739:2.951;682.877:1346.5329;682.8802:2274.7684;682.8834:8974.1615;682.8866:22258.9498;682.8898:46244.384;682.8929:84165.8087;682.8961:128054.0002;682.8993:150816.9015;682.9025:133902.7209;682.9056:86527.9065;682.9088:41837.2661;682.912:17033.0368;682.9152:8501.8471;682.9184:3902.9395;682.9215:2111.0354;682.9247:547.9375,683.3699:783.9932;683.3731:2080.1635;683.3762:3103.139;683.3794:3513.1342;683.3826:5444.4346;683.3858:10975.4332;683.389:18205.2678;683.3921:30654.9984;683.3953:49541.5707;683.3985:68622.2528;683.4017:77229.482;683.4049:65563.5496;683.4081:43809.0479;683.4112:22186.5807;683.4144:9874.5931;683.4176:3049.7735,683.8693:2.0235;683.8725:483.4797;683.8756:879.7859;683.8788:857.2614;683.882:2613.7844;683.8852:3820.0255;683.8884:4108.3387;683.8915:6258.7382;683.8947:11662.1144;683.8979:20679.4032;683.9011:27750.5511;683.9043:28633.1167;683.9075:19503.2836;683.9106:11409.639;683.9138:4022.7735;683.917:1100.8406;683.9202:824.7644;683.9234:521.9064;683.9265:496.1648
MATCH       58      0.89    10.600  3    1356.743528     453.1995:2624.1236;453.2021:2980.2357;453.2047:10554.6868;453.2073:21554.6425;453.2098:33865.0892;453.2124:37717.8942;453.215:26614.3389;453.2176:12300.6951;453.2202:3491.3216;453.2228:691.7655;453.2254:681.9265,453.5025:1.3332;453.5051:511.0251;453.5077:904.2012;453.5103:1804.2212;453.5129:1854.4882;453.5155:3490.0411;453.5181:6000.1149;453.5207:17119.6669;453.5233:35263.7687;453.5259:42861.6103;453.5285:31017.1672;453.531:13864.5159;453.5336:4938.6496;453.5362:1896.3693,453.912:6.9466;453.9146:2851.5996;453.9172:6025.1907;453.9198:13667.8111;453.9223:28324.9372;453.9249:47199.2958;453.9275:47596.1284;453.9301:30610.3918;453.9327:11355.0181;453.9353:3648.6128;453.9379:794.76;453.9405:258.1466,454.2412:3.3076;454.2438:1307.5897;454.2464:1943.0381;454.249:3603.7021;454.2516:4316.0578;454.2542:13206.979;454.2568:33856.9566;454.2594:65751.0923;454.262:80380.9422;454.2645:60493.776;454.2671:27795.8784;454.2697:10143.1106;454.2723:4192.9189,454.5758:0.8406;454.5783:302.3397;454.5809:424.8157;454.5835:804.0102;454.5861:3052.073;454.5887:16008.6374;454.5913:42307.7124;454.5939:79706.1589;454.5965:100479.596;454.5991:84488.0515;454.6017:43592.4209;454.6043:13429.0442;454.6069:3081.1894;454.6095:1152.1039;454.6121:1185.4939,454.9156:2.692;454.9182:977.2299;454.9208:4444.2362;454.9234:15245.7865;454.926:38317.276;454.9286:77392.3288;454.9312:107613.4393;454.9338:96215.3693;454.9364:55968.7425;454.939:21466.8483;454.9416:7721.5295;454.9441:1167.9461;454.9467:534.7476,455.2452:1.1251;455.2478:466.913;455.2504:849.1013;455.253:3447.7078;455.2556:5856.457;455.2582:13345.0622;455.2608:31239.0168;455.2634:58541.144;455.266:85084.3426;455.2686:79601.838;455.2712:48737.087;455.2738:19722.0211;455.2763:6470.3654;455.2789:2762.2085;455.2815:736.4161,455.5879:4.335;455.5905:2616.6682;455.5931:9443.3248;455.5957:17035.6001;455.5983:32534.4992;455.6009:46416.1725;455.6035:46687.6344;455.6061:30135.2497;455.6087:14783.776;455.6113:5700.4043;455.6139:567.7278,455.9203:1.6168;455.9229:432.2945;455.9255:2048.0453;455.9281:2840.7296;455.9307:10715.436;455.9333:17979.3403;455.9359:25226.3912;455.9385:23068.108;455.9411:15753.9331;455.9437:7273.9814;455.9463:2077.5062;455.9489:460.458,456.2347:1886.3744;456.2373:2700.9906;456.2399:7197.5746;456.2425:10309.039;456.2451:11688.8924;456.2477:8755.7361;456.2503:6328.5054;456.2529:3889.6596;456.2555:2473.3321;456.2581:1675.7527
MATCH       59      0.85    10.600  2    1356.743528     nan:nan,nan:nan,680.326:1059.0577;680.3292:2213.1739;680.3323:6861.1112;680.3355:21781.1862;680.3387:36086.0255;680.3419:40219.8917;680.345:32519.3246;680.3482:19934.6126;680.3514:10041.5109;680.3546:7184.4408;680.3577:5265.4248;680.3609:4763.683;680.3641:4594.1024;680.3672:4146.9111,680.8687:904.4365;680.8719:3958.7948;680.8751:9968.6524;680.8782:20646.2697;680.8814:27736.6343;680.8846:35864.1347;680.8878:41658.9651;680.8909:37128.2549;680.8941:25309.0908;680.8973:13432.5671;680.9005:6456.4198;680.9036:2295.6908;680.9068:0.3401,681.3608:2095.2597;681.364:2484.8331;681.3672:6040.4351;681.3704:8399.6149;681.3735:13420.7807;681.3767:23931.9507;681.3799:39401.7301;681.3831:54523.7707;681.3862:80898.5422;681.3894:106290.6433;681.3926:103418.1866;681.3958:70929.057;681.3989:36990.3251;681.4021:15324.2538;681.4053:8691.4017;681.4085:3546.5481;681.4117:1191.3443,681.8595:872.8279;681.8627:1541.2226;681.8659:4726.1591;681.869:6474.4594;681.8722:8864.0885;681.8754:19688.7877;681.8786:33182.9447;681.8817:57562.2555;681.8849:87031.8832;681.8881:128671.7216;681.8913:184872.3228;681.8944:214979.3984;681.8976:180520.8683;681.9008:107699.9203;681.904:50766.7048;681.9072:24119.7425;681.9103:12386.1977;681.9135:4893.3897;681.9167:2725.343,682.3583:2235.5703;682.3615:2796.4823;682.3647:3794.8892;682.3679:5244.3997;682.3711:6831.1834;682.3742:11102.2016;682.3774:18731.0002;682.3806:36551.234;682.3838:68691.585;682.3869:110586.1385;682.3901:175650.6934;682.3933:270220.5952;682.3965:329896.8541;682.3997:301498.8072;682.4028:199404.7626;682.406:107760.4818;682.4092:45881.7554;682.4124:20559.3487;682.4155:7840.476;682.4187:4743.7171;682.4219:3612.586;682.4251:3058.088;682.4283:2961.4712;682.4314:2749.1069;682.4346:2400.3179;682.4378:1784.3812,682.8701:627.1199;682.8733:3765.5259;682.8764:5616.3767;682.8796:8885.2418;682.8828:20345.3406;682.886:42591.4757;682.8892:86862.0363;682.8923:156692.7906;682.8955:274276.6238;682.8987:364019.3475;682.9019:361795.6455;682.905:255700.359;682.9082:141832.6726;682.9114:64364.2704;682.9146:29270.2083;682.9178:11010.2783;682.9209:5502.7034;682.9241:4597.2903;682.9273:3598.963;682.9305:3316.4;682.9337:3423.386;682.9368:2737.0548;682.94:906.8487;682.9432:522.2551,683.3725:3187.4018;683.3756:3915.6399;683.3788:4566.3635;683.382:7033.9244;683.3852:14557.874;683.3884:34909.1435;683.3916:68073.9818;683.3947:123027.1444;683.3979:217298.439;683.4011:298038.5915;683.4043:309302.5382;683.4075:226928.453;683.4106:126486.1372;683.4138:57343.9695;683.417:25139.308;683.4202:12659.7554;683.4234:7057.2754;683.4265:3793.3018;683.4297:2748.26;683.4329:1742.5334;683.4361:1402.5446,683.8687:934.3202;683.8719:966.9859;683.875:1591.6666;683.8782:1537.602;683.8814:2485.6126;683.8846:4945.191;683.8878:11297.4803;683.891:23852.2633;683.8941:50481.5827;683.8973:88526.2736;683.9005:139442.8154;683.9037:182626.1654;683.9069:185432.2124;683.91:136777.9409;683.9132:78900.2602;683.9164:37326.8126;683.9196:15847.9335;683.9228:4210.8988;683.9259:2184.6864;683.9291:1522.1548;683.9323:695.1912;683.9355:456.1889,684.3714:3334.0418;684.3746:3330.4515;684.3778:4609.0559;684.381:6375.136;684.3842:7846.295;684.3874:11720.7774;684.3905:14935.6274;684.3937:20596.8864;684.3969:30565.9641;684.4001:53035.6399;684.4033:77151.5591;684.4064:90011.8334;684.4096:82484.2844;684.4128:58969.1472;684.416:33634.2278;684.4192:14449.1215;684.4224:3219.9198;684.4255:2054.9878;684.4287:1138.0052;684.4319:1146.5993,684.8807:1068.2317;684.8839:1418.4219;684.8871:1844.8078;684.8903:5426.0345;684.8935:7572.1661;684.8967:9506.263;684.8999:19495.4241;684.903:27576.5452;684.9062:34039.6479;684.9094:32898.6877;684.9126:26889.594;684.9158:17516.6411;684.919:8522.3672;684.9221:3774.1621;684.9253:244.1329
MATCH       60      0.85    10.600  3    1356.743528     nan:nan,nan:nan,453.8546:0.211;453.8571:1635.2141;453.8597:2070.0366;453.8623:3178.5882;453.8649:967.036;453.8675:700.2539;453.8701:682.0191,454.2512:0.6759;454.2538:2701.3062;454.2564:5699.2929;454.259:9140.9787;454.2616:9782.708;454.2641:4832.538;454.2667:2948.6316;454.2693:1134.5932;454.2719:869.2755,454.5909:1230.5303;454.5935:8792.1745;454.5961:14539.3975;454.5987:14379.0391;454.6013:7316.3358;454.6039:3495.1477;454.6065:567.3751,454.9204:1.9018;454.923:2150.0775;454.9256:7913.127;454.9282:19239.9905;454.9308:34008.3283;454.9334:36117.6332;454.936:25072.6632;454.9386:8131.2952;454.9412:916.9833,455.2474:0.6447;455.25:852.4389;455.2526:1428.0385;455.2552:2590.7834;455.2578:6275.0427;455.2604:14288.5719;455.263:33989.9371;455.2656:56170.3672;455.2682:61713.1036;455.2708:44905.3245;455.2734:22811.4544;455.2759:7410.4427;455.2785:1667.8504;455.2811:1.8958,455.5901:3.9244;455.5927:2671.9113;455.5953:10464.6533;455.5979:32617.7248;455.6005:60464.5197;455.6031:70518.1546;455.6057:52215.5522;455.6083:25812.018;455.6109:7172.3003;455.6135:1110.2865,455.9251:6.395;455.9277:3314.1996;455.9303:10036.4505;455.9329:25035.4255;455.9355:47502.3452;455.9381:60157.8586;455.9407:46564.1883;455.9433:23197.5107;455.9459:5716.821;455.9485:1100.3494;455.9511:530.4562,456.2551:2.5063;456.2577:764.5738;456.2603:942.9251;456.2629:3309.6456;456.2655:7248.42;456.2681:21098.7836;456.2707:34767.2754;456.2733:38843.3958;456.2759:28383.8804;456.2785:14875.8508;456.2811:3924.7433,456.593:2.5073;456.5956:680.1415;456.5982:1262.318;456.6008:4413.0848;456.6034:12946.7929;456.606:19635.8137;456.6086:21305.2768;456.6112:14790.6809;456.6138:5305.6779;456.6164:615.4516,456.9362:596.3668;456.9388:2785.0299;456.9414:5639.8644;456.944:4571.483;456.9466:2266.8256,457.2665:2.6827;457.2691:826.6334;457.2717:1017.989;457.2743:1050.695
MATCH       61      0.80    10.600  2    1356.743528     nan:nan,nan:nan,680.3668:2881.7924;680.37:3888.8799;680.3732:5432.9942;680.3764:11001.6107;680.3795:16364.352;680.3827:18532.7074;680.3859:16635.5135;680.3891:13757.9675;680.3922:9336.8909;680.3954:5282.5942;680.3986:3433.4849;680.4018:2237.3017;680.4049:1891.1492;680.4081:1257.5396;680.4113:609.5273,680.789:15450.7844;680.7921:20542.6162;680.7953:19867.3042;680.7985:13021.5297;680.8017:6066.7681;680.8048:2083.8712;680.808:914.0199;680.8112:500.7277;680.8144:354.231,681.3604:1678.0859;681.3636:3416.0329;681.3668:3833.6799;681.37:5369.323;681.3731:6653.3757;681.3763:11357.7933;681.3795:23602.8933;681.3827:33032.5097;681.3859:39842.7015;681.389:44367.0634;681.3922:46197.9619;681.3954:36325.7746;681.3986:21864.1701;681.4017:10484.0393;681.4049:3844.1566;681.4081:1089.4024;681.4113:708.2848;681.4144:514.0045;681.4176:502.3971;681.4208:466.1221,681.8655:484.3241;681.8686:2173.0156;681.8718:8138.9913;681.875:12096.5683;681.8782:19973.3082;681.8813:34838.3158;681.8845:57823.1467;681.8877:79902.7115;681.8909:105081.9594;681.8941:123710.7695;681.8972:114161.3394;681.9004:76943.274;681.9036:39182.9318;681.9068:18117.3507;681.9099:8532.9005;681.9131:5152.44;681.9163:1372.2335,682.3611:518.4091;682.3643:4594.9489;682.3675:4763.7207;682.3707:4728.9701;682.3738:6933.4177;682.377:12836.7501;682.3802:25063.8534;682.3834:50539.1828;682.3865:81175.5737;682.3897:119484.3224;682.3929:175355.0723;682.3961:234624.051;682.3993:242000.9919;682.4024:182777.0432;682.4056:101837.21;682.4088:44073.3902;682.412:17158.7704;682.4152:7764.9026;682.4183:3710.4364;682.4215:2861.8879;682.4247:2598.5079,682.8602:0.1547;682.8633:356.3457;682.8665:624.4171;682.8697:1324.9982;682.8729:2200.827;682.876:2498.1861;682.8792:2750.886;682.8824:11621.255;682.8856:29882.0532;682.8888:57008.3668;682.8919:108326.176;682.8951:195007.5309;682.8983:303832.0509;682.9015:348410.9777;682.9047:290539.6797;682.9078:173054.478;682.911:80497.0863;682.9142:32802.8794;682.9174:12191.4668;682.9206:5927.1391;682.9237:3975.6086;682.9269:3376.1975;682.9301:3177.6627;682.9333:2091.6391;682.9365:1491.119;682.9396:845.8348;682.9428:665.5531;682.946:372.0785,683.3784:5958.8839;683.3816:7765.2804;683.3848:11918.897;683.388:24963.2327;683.3912:51443.9249;683.3943:99303.1288;683.3975:182087.1231;683.4007:288833.6119;683.4039:347724.6889;683.4071:304849.1774;683.4102:192714.771;683.4134:94574.6172;683.4166:40619.5542;683.4198:17947.2588;683.423:10764.1908;683.4261:7507.9096;683.4293:2934.3856;683.4325:1660.3157,683.881:827.9919;683.8842:3848.9919;683.8874:5964.7693;683.8906:15885.6804;683.8937:36702.8092;683.8969:77530.9961;683.9001:145181.184;683.9033:222891.1929;683.9065:261339.467;683.9097:221700.7648;683.9128:139760.6988;683.916:68332.2763;683.9192:29983.0804;683.9224:11484.4691;683.9256:5197.3958;683.9287:1632.5993;683.9319:943.7477;683.9351:781.7431;683.9383:685.8804;683.9415:653.8256;683.9446:617.2868;683.9478:370.3357,684.3711:3308.4594;684.3742:3419.9445;684.3774:5012.3335;684.3806:5198.4151;684.3838:5110.9788;684.387:6171.992;684.3901:13810.9857;684.3933:18773.5792;684.3965:29872.6939;684.3997:55842.5061;684.4029:97052.5162;684.4061:136738.8388;684.4092:149247.4957;684.4124:124048.5536;684.4156:81464.8915;684.4188:38456.901;684.422:15982.3062;684.4252:3007.7039;684.4283:1074.3366,684.8708:975.8443;684.874:1954.0652;684.8772:1966.1253;684.8804:2586.2754;684.8835:3227.0256;684.8867:4047.9009;684.8899:4506.8109;684.8931:7448.6188;684.8963:10006.0269;684.8995:18442.4091;684.9026:31101.044;684.9058:48341.6817;684.909:60368.0884;684.9122:60978.5993;684.9154:45068.7887;684.9186:27291.327;684.9218:12453.6211;684.9249:4917.2084;684.9281:696.9112,685.393:5185.6066;685.3962:9322.9388;685.3994:10373.4317;685.4026:13264.1701;685.4058:17742.893;685.409:22482.9895;685.4122:24099.7485;685.4153:19424.5177;685.4185:11548.1823;685.4217:5317.56;685.4249:1431.1602;685.4281:1192.0938;685.4313:738.7288;685.4345:480.3237
MATCH       62      0.85    10.600  3    1356.743528     nan:nan,nan:nan,nan:nan,454.2504:0.2578;454.253:680.011;454.2556:1634.3963;454.2582:5137.5517;454.2608:4360.8191;454.2634:3913.6995;454.266:1939.2645,454.5876:0.6644;454.5902:731.0441;454.5928:2228.607;454.5954:4419.3708;454.598:4301.0135;454.6006:1855.5689;454.6031:593.7313,454.9223:0.7924;454.9248:809.4995;454.9274:3746.5521;454.93:13921.6938;454.9326:20982.3351;454.9352:17080.0094;454.9378:7775.7744;454.9404:1932.0127;454.943:679.3305,455.2519:733.8411;455.2544:916.938;455.257:3005.0106;455.2596:7936.3125;455.2622:15313.5947;455.2648:27157.4383;455.2674:34709.2974;455.27:30352.4918;455.2726:18527.6012;455.2752:7722.9275;455.2778:656.5468,455.592:1.6168;455.5946:1701.5578;455.5972:12770.7478;455.5997:32778.5677;455.6023:50942.0996;455.6049:50868.2821;455.6075:32496.6155;455.6101:14118.6939;455.6127:3575.5229;455.6153:1.6226,455.9218:0.6949;455.9244:582.7458;455.927:1919.5111;455.9296:5737.1431;455.9322:15630.442;455.9348:37591.8843;455.9374:59930.0846;455.94:61088.4946;455.9426:37570.573;455.9452:15279.7968;455.9478:2922.5613;455.9504:0.0687,456.2544:1.291;456.257:1294.2184;456.2596:1445.5195;456.2622:5338.1714;456.2648:11084.3394;456.2674:19861.4938;456.27:30205.6152;456.2726:42742.5497;456.2751:42164.7225;456.2777:28223.0144;456.2803:11981.3537;456.2829:4532.842;456.2855:1923.9048;456.2881:812.9689,456.5948:1.4421;456.5974:1353.3624;456.6:3327.9357;456.6026:9154.3563;456.6052:17744.8381;456.6078:26197.1638;456.6104:24705.8249;456.613:13476.9697;456.6156:4327.0262;456.6182:1887.0807,456.9328:2.0871;456.9354:2780.4784;456.938:6878.2982;456.9406:10118.2542;456.9432:10676.601;456.9458:8887.0727;456.9484:2938.2457;456.951:730.9628,457.2632:0.8726;457.2658:852.3489;457.2684:1192.7731;457.271:1694.3576;457.2736:1858.0372;457.2762:1831.4597;457.2788:1419.0505;457.2814:603.1004
MATCH       63      0.78    10.600  2    
MATCH       64      0.68    10.600  3    
MATCH       65      1.00    7.060   1    841.502156      842.4903:511.5164;842.4938:1848.0172;842.4974:4472.4739;842.5009:7904.9146;842.5044:12337.6134;842.508:14909.4966;842.5115:14431.4335;842.515:10635.3134;842.5186:6530.6134;842.5221:2243.7083;842.5256:974.5558;842.5292:601.1816;842.5327:582.1411;842.5362:447.1756;842.5397:3.8453,843.497:521.4855;843.5005:1446.5702;843.5041:2644.8818;843.5076:5335.3418;843.5111:6990.4534;843.5147:6539.4603;843.5182:5468.3729;843.5217:3662.7249;843.5253:1672.2598;843.5288:1133.7047;843.5323:477.3513;843.5359:3.3934,844.5078:855.1576;844.5113:1504.6042;844.5149:1236.4958;844.5184:942.3627;844.522:945.9821;844.5255:677.5441;844.529:409.5299;844.5326:2.3237
MATCH       66      1.00    7.060   2    841.502156      421.7413:1.2623;421.7438:1549.6064;421.7463:4424.8441;421.7488:20150.9065;421.7513:62070.7215;421.7538:171792.2591;421.7563:341592.0251;421.7588:405548.5865;421.7613:302170.1613;421.7638:140609.5847;421.7663:50699.6745;421.7688:20547.4064;421.7713:6630.8091;421.7738:2324.6397;421.7763:693.35,422.2386:1.809;422.2411:484.3239;422.2436:571.7045;422.2461:1111.0317;422.2486:2891.7402;422.2511:12886.2158;422.2536:45104.5954;422.2561:107218.2288;422.2586:165527.1006;422.2611:170310.7758;422.2636:114367.294;422.2661:50848.5002;422.2686:17637.1889;422.2711:7018.4401;422.2736:2591.5395;422.2761:1059.7057;422.2786:563.692;422.2811:1.9227,422.7538:3288.7436;422.7563:18768.6716;422.7588:35633.1304;422.7613:47196.1915;422.7638:39882.8916;422.7663:25107.9667;422.7688:8226.2997;422.7713:1282.2502;422.7738:649.8735;422.7763:440.6368;422.7788:1.3445,423.2542:1002.3039;423.2567:2455.143;423.2592:6000.2046;423.2617:7945.2861;423.2642:8853.8332;423.2667:7148.9054;423.2692:3333.2076;423.2717:526.6096;423.2742:0.5067,423.7599:570.667;423.7624:1638.9401;423.7649:1825.9362;423.7674:1218.7672;423.7699:576.3515
MATCH       67      0.80    7.060   1    841.502156      842.4955:3.868;842.4991:365.8923;842.5026:1404.3968;842.5061:2027.1565;842.5097:2649.1204;842.5132:2327.6946;842.5167:1602.0956;842.5202:765.2807;842.5238:314.9358;842.5273:3.4273,843.4916:3.7756;843.4951:614.2707;843.4987:1117.3686;843.5022:1799.6958;843.5057:2876.0533;843.5093:4582.2441;843.5128:5559.0989;843.5163:5332.2266;843.5199:4004.3375;843.5234:2860.519;843.5269:1847.3103;843.5305:1182.0858;843.534:734.0967;843.5375:6.6927,844.5024:2.0918;844.506:1085.9567;844.5095:2094.6028;844.513:3152.2492;844.5166:3694.076;844.5201:3513.387;844.5236:2870.7514;844.5272:1950.7611;844.5307:1243.1709;844.5343:831.0009;844.5378:6.0439,845.5103:1026.3489;845.5139:1328.377;845.5174:1596.5448;845.5209:1671.6068;845.5245:1763.5097;845.528:1392.0473;845.5315:910.6295;845.5351:4.9361
MATCH       68      0.95    7.060   2    841.502156      421.7422:1026.3558;421.7447:2242.0408;421.7472:5927.7346;421.7497:18805.7288;421.7522:66054.0537;421.7547:159748.5867;421.7572:242574.9464;421.7597:232216.7444;421.7622:142957.7155;421.7647:55746.6731;421.7671:16608.2695;421.7696:4790.3283;421.7721:1890.5137;421.7746:577.6115,422.2395:1322.8976;422.242:1754.3505;422.2445:2053.6642;422.247:2452.9444;422.2495:8054.4217;422.252:36945.752;422.2545:118735.8913;422.257:282401.1266;422.2595:460790.6569;422.262:486781.6408;422.2645:331790.1853;422.267:149003.9961;422.2695:53307.4147;422.272:16872.6881;422.2745:6013.8258;422.277:3058.044;422.2795:2314.9364;422.282:1915.2982;422.2845:383.1885,422.7471:2562.9155;422.7496:3136.6759;422.7521:10898.7688;422.7546:34217.5063;422.7571:97080.6592;422.7596:222978.1247;422.7621:353709.0273;422.7646:363200.942;422.7671:243061.7959;422.7696:106127.7277;422.7721:35000.8893;422.7746:12241.0888;422.7771:6685.3198;422.7796:3389.128;422.7821:1420.9956;422.7846:358.4634;422.7871:298.1601;422.7896:290.0224;422.7921:254.0994;422.7946:0.6989,423.25:618.6225;423.2525:2605.5237;423.255:8512.1308;423.2575:22731.9273;423.26:64512.5815;423.2625:113293.3021;423.2651:146811.8155;423.2676:137486.0223;423.2701:88656.0979;423.2726:40038.7899;423.2751:13270.6053;423.2776:3662.519;423.2801:767.9401;423.2826:285.205,423.7533:284.3126;423.7558:988.7434;423.7583:4814.9232;423.7608:12691.8013;423.7633:28185.8792;423.7658:42790.7045;423.7683:48558.5806;423.7708:34375.4039;423.7733:18202.8644;423.7758:6705.4643;423.7783:3060.367;423.7808:1155.5998;423.7833:610.9291;423.7858:316.6708;423.7883:0.7202,424.2568:2298.8274;424.2593:2813.1303;424.2618:4454.0752;424.2643:6195.2243;424.2668:9327.1032;424.2693:12404.4771;424.2718:11110.7385;424.2743:6852.6581;424.2768:2191.4918;424.2793:588.6621;424.2818:0.9477,424.7656:658.7392;424.7681:1530.4231;424.7706:2588.4894;424.7731:2391.8823;424.7756:1533.3706;424.7781:917.412;424.7807:295.0945;424.7832:0.2584
MATCH       69      0.77    7.060   1    841.502156      842.4881:2.5387;842.4917:254.0399;842.4952:1160.6889;842.4987:2646.5994;842.5023:4807.3554;842.5058:7892.32;842.5093:10214.4168;842.5129:8526.9478;842.5164:6628.5974;842.5199:4399.17;842.5235:1831.8801;842.527:500.2659;842.5305:271.6707;842.5341:2.0477,843.4948:584.1665;843.4984:2440.0632;843.5019:3864.7732;843.5054:6964.2089;843.509:11399.6335;843.5125:16380.2087;843.516:20434.422;843.5196:18329.6612;843.5231:11735.713;843.5266:6322.5359;843.5302:2772.8835;843.5337:1388.7832;843.5372:332.8746;843.5408:256.4462;843.5443:1.6266,844.4915:5.0391;844.495:300.5466;844.4986:578.4793;844.5021:1322.1135;844.5056:2951.1852;844.5092:4706.9891;844.5127:7348.2835;844.5163:12742.3725;844.5198:15559.3778;844.5233:15973.7188;844.5269:13299.8483;844.5304:7350.7171;844.5339:4660.2378;844.5375:2517.2788;844.541:1136.9506;844.5445:5.9009,845.51:366.7613;845.5135:888.0261;845.5171:3106.7809;845.5206:5787.3642;845.5241:6556.9726;845.5277:6114.071;845.5312:5203.7398;845.5348:3530.5407;845.5383:2157.3211;845.5418:703.7085;845.5454:287.6073;845.5489:1.1677,846.5149:0.7297;846.5185:305.1952;846.522:1057.8366;846.5256:2368.5972;846.5291:2958.335;846.5326:2954.0669;846.5362:1131.0658;846.5397:659.1156;846.5433:1.7878
MATCH       70      0.94    7.060   2    841.502156      421.7395:2.164;421.742:309.2051;421.7445:940.3855;421.747:4495.0059;421.7495:13353.8114;421.752:36744.6636;421.7545:105741.2859;421.757:193386.9998;421.7595:223847.3923;421.762:168866.8646;421.7645:87637.1374;421.767:32541.3371;421.7695:12256.7572;421.772:4665.0247;421.7745:1939.1918;421.777:972.5274;421.7795:353.421,422.2443:1636.3968;422.2468:2621.7739;422.2493:8699.0382;422.2518:28828.8709;422.2543:77930.1928;422.2568:196107.3856;422.2593:386633.0579;422.2618:508577.4786;422.2643:422679.6934;422.2668:217481.8915;422.2693:78644.932;422.2718:26056.4169;422.2743:11007.5149;422.2768:5417.6606;422.2793:2212.5357;422.2818:1896.7986;422.2843:395.3139;422.2868:356.2753;422.2893:0.6657,422.747:1814.5661;422.7495:1955.7272;422.752:6547.9579;422.7545:25447.2033;422.757:76676.9331;422.7595:189384.7331;422.762:347712.7223;422.7645:429465.4853;422.767:351627.1214;422.7695:187725.5531;422.772:71527.0424;422.7745:23622.4633;422.777:9262.2273;422.7795:3583.5545;422.782:3442.3084;422.7845:1932.5982;422.787:432.4133,423.2499:2095.0118;423.2524:2911.1062;423.2549:7482.2919;423.2574:20970.9406;423.2599:49956.5376;423.2624:108882.9819;423.2649:182709.0223;423.2674:216772.8466;423.2699:171096.9739;423.2724:90223.5168;423.2749:30823.9465;423.2774:9117.0059;423.2799:4787.4845;423.2824:2251.3131;423.2849:284.4478;423.2874:0.3639,423.7531:0.7803;423.7556:343.7694;423.7581:2558.1808;423.7606:10043.39;423.7631:24075.4065;423.7656:45792.9161;423.7681:68633.0577;423.7706:66911.2245;423.7731:42835.7889;423.7756:20184.469;423.7781:8368.588;423.7806:2696.8772;423.7831:737.6318;423.7857:282.4033;423.7882:0.297,424.2566:1136.2816;424.2591:2283.5869;424.2616:3825.0755;424.2641:10023.0939;424.2666:14853.7415;424.2691:17692.6784;424.2716:18152.1272;424.2742:14488.0119;424.2767:9420.3488;424.2792:4132.2709;424.2817:1955.1213;424.2842:592.5719;424.2867:0.1402,424.7654:914.1423;424.768:1106.0424;424.7705:4069.8689;424.773:5463.726;424.7755:4819.9771;424.778:2847.9623;424.7805:1388.1358;424.783:664.2012;424.7855:671.9979;424.788:284.0698;424.7905:0.1002
MATCH       71      0.85    7.060   1    841.502156      842.4378:1.138;842.4414:485.9941;842.4449:819.232;842.4484:1344.9796;842.4519:1885.1844;842.4555:2489.2345;842.459:1940.8431;842.4625:1281.4359;842.4661:787.9655;842.4696:514.4525;842.4731:258.3404,843.4975:192.8866;843.501:384.8999;843.5045:1524.1843;843.5081:2156.592;843.5116:3927.9106;843.5151:4600.2475;843.5187:5255.847;843.5222:3874.5561;843.5257:1551.147;843.5293:970.1575,844.4977:2.8802;844.5012:230.9183;844.5048:1063.1437;844.5083:3201.2054;844.5118:4845.8059;844.5154:6597.5548;844.5189:9033.9146;844.5224:10588.4163;844.526:9324.6711;844.5295:5793.8987;844.533:3779.8258;844.5366:2474.7028;844.5401:1094.1038;844.5436:538.8996;844.5472:434.1672;844.5507:320.7296;844.5543:2.0424,845.5056:284.882;845.5091:926.0657;845.5126:2285.5438;845.5162:4831.1708;845.5197:7344.5008;845.5233:9831.0071;845.5268:11878.4825;845.5303:11847.9133;845.5339:9517.2083;845.5374:5708.3458;845.5409:3492.291;845.5445:1754.5104;845.548:978.5232;845.5516:622.9355;845.5551:299.5501;845.5586:0.8977,846.5176:1969.7156;846.5211:3377.5779;846.5247:5944.0171;846.5282:7733.0346;846.5317:9226.4344;846.5353:9137.1893;846.5388:7069.3161;846.5424:4614.9868;846.5459:1793.8839;846.5494:990.0697;846.553:310.6617;846.5565:1.1128,847.5231:649.093;847.5267:1613.5086;847.5302:2019.998;847.5338:2584.0404;847.5373:4469.8625;847.5408:4628.6366;847.5444:3398.7927;847.5479:2377.6258;847.5515:1918.7041;847.555:1012.9843;847.5585:556.2362;847.5621:0.5178,848.4442:286.2451;848.4478:1009.8087;848.4513:1651.3822;848.4549:932.0485;848.4584:0.7899
MATCH       72      0.95    7.060   2    841.502156      421.7441:767.8717;421.7466:1204.0649;421.7491:4138.7947;421.7516:8637.9811;421.7541:20516.0274;421.7566:44064.8289;421.7591:57275.1838;421.7616:46566.63;421.7641:22633.4659;421.7666:6210.4931;421.7691:1530.2552;421.7715:1240.5485;421.774:506.003;421.7765:205.6798;421.779:1.3121,422.2414:993.2316;422.2439:1498.1756;422.2464:2209.1284;422.2489:3764.9213;422.2514:6422.0287;422.2539:19769.6502;422.2564:55975.5558;422.2589:120789.2227;422.2614:169586.7111;422.2639:150502.7312;422.2664:83932.3412;422.2689:30266.9085;422.2714:9748.7542;422.2739:3635.8603;422.2764:1612.5102;422.2789:1079.0651;422.2814:653.7819;422.2839:481.6493;422.2864:231.5802,422.749:1012.972;422.7515:2698.0523;422.754:9832.9225;422.7565:29248.5294;422.759:85923.4115;422.7615:202554.5751;422.764:307220.5054;422.7665:307564.8918;422.769:195948.7456;422.7715:85965.9431;422.774:28207.6719;422.7765:8982.2866;422.779:2506.9555;422.7815:1580.6995;422.784:858.6714;422.7865:687.1513;422.789:330.2071,423.2519:2335.5248;423.2544:3405.2553;423.2569:13158.5803;423.2594:36965.4151;423.262:108836.4387;423.2645:249527.3104;423.267:372153.346;423.2695:360744.393;423.272:228551.8137;423.2745:99159.7021;423.277:35162.9085;423.2795:15004.5058;423.282:7822.8049;423.2845:5088.7601;423.287:2325.6838;423.2895:674.0919,423.7527:860.3346;423.7552:1205.9311;423.7577:4638.396;423.7602:14196.9021;423.7627:39271.5028;423.7652:107815.4372;423.7677:218695.465;423.7702:295920.8117;423.7727:270873.71;423.7752:161391.5569;423.7777:68047.1385;423.7802:24334.9826;423.7827:9520.7317;423.7852:3542.0265;423.7877:2006.8795;423.7902:1168.3873;423.7927:179.1424;423.7952:0.6779,424.2562:1650.0914;424.2587:1735.9193;424.2612:2896.8117;424.2637:13433.9864;424.2662:36023.5388;424.2687:79797.4775;424.2712:128792.7568;424.2737:146040.7548;424.2762:112587.9304;424.2787:63470.7902;424.2812:24778.4977;424.2837:9320.4972;424.2862:4616.4414;424.2888:2811.1218;424.2913:670.3955,424.7625:865.4604;424.765:4452.2465;424.7675:11307.4704;424.77:24461.2293;424.7725:42160.0466;424.775:53563.7426;424.7775:47124.1352;424.7801:29899.573;424.7826:12727.4325;424.7851:2586.7614;424.7876:331.7587,425.1788:1570.4998;425.1813:5767.6785;425.1838:10420.6944;425.1863:19777.5993;425.1889:20524.7005;425.1914:11726.2053;425.1939:4649.581;425.1964:1722.0804;425.1989:1128.3668
MATCH       73      0.92    7.060   2    841.502156      421.7486:240.0373;421.7511:1034.9433;421.7536:5662.8862;421.7561:14036.826;421.7586:19465.8125;421.7611:15219.5724;421.7636:9190.3642;421.7661:4481.7454;421.7686:1625.5491;421.7711:547.6271;421.7736:320.5053;421.7761:272.108;421.7786:0.6045,422.2434:995.3064;422.2459:1033.4922;422.2484:1330.9931;422.2509:1753.3218;422.2534:5934.6295;422.2559:11902.2897;422.2584:24785.1815;422.2609:32334.8472;422.2634:29992.8727;422.2659:16673.6718;422.2684:6764.2098;422.2709:1605.013;422.2734:515.1411;422.2759:1.3252,422.7486:0.1734;422.7511:312.3069;422.7536:1697.2842;422.7561:5113.231;422.7586:16201.7933;422.7611:38580.7822;422.7636:65672.5614;422.7661:71821.2709;422.7686:48761.4894;422.7711:20908.5959;422.7736:5285.665;422.7761:1615.8818;422.7786:0.9646,423.254:1471.9939;423.2565:4685.7379;423.259:16188.9276;423.2615:46207.5411;423.264:115082.958;423.2665:188012.7363;423.269:197193.7157;423.2715:130783.6977;423.274:56714.5031;423.2765:16531.773;423.279:6952.6818;423.2815:3580.7166;423.284:1082.5375;423.2865:411.918;423.289:0.0534,423.7547:1335.4935;423.7572:2645.5352;423.7597:8892.8049;423.7622:30320.0592;423.7647:97139.4628;423.7672:221240.0714;423.7697:346420.4131;423.7723:350798.5136;423.7748:233959.5027;423.7773:96673.6909;423.7798:31671.6344;423.7823:11852.8228;423.7848:5362.4631;423.7873:3011.1999;423.7898:1625.547;423.7923:753.8115;423.7948:339.6548,424.2532:1157.7646;424.2557:1149.2382;424.2582:1451.5433;424.2607:5087.6812;424.2633:15586.6019;424.2658:49301.3717;424.2683:135237.4569;424.2708:288519.3904;424.2733:404587.7796;424.2758:366975.5257;424.2783:220273.9061;424.2808:90593.6906;424.2833:34159.0807;424.2858:12016.5967;424.2883:6725.8598;424.2908:4171.104;424.2933:2623.7374;424.2958:421.5968;424.2983:215.6059,424.7621:2604.1501;424.7646:7169.4092;424.7671:21493.0826;424.7696:58586.7214;424.7721:131165.8033;424.7746:225925.8787;424.7771:254510.8003;424.7796:191974.1395;424.7821:91207.1175;424.7846:36408.1849;424.7871:13264.0037;424.7896:6572.2376;424.7922:2235.4386;424.7947:2153.8996;424.7972:1416.0367,425.2561:2420.6289;425.2587:2906.0754;425.2612:3268.6709;425.2637:3506.4401;425.2662:4970.1178;425.2687:10761.8777;425.2712:21170.8249;425.2737:43493.0937;425.2762:72047.2987;425.2787:89027.797;425.2812:72345.9463;425.2837:40497.9263;425.2863:14392.3669;425.2888:2953.4928;425.2913:833.5296,425.6827:436.4058;425.6853:5149.937;425.6878:20046.6745;425.6903:26810.9218;425.6928:20793.9524;425.6953:6163.3178;425.6978:1240.6864;425.7003:248.6746,426.1824:841.5064;426.1849:2246.2229;426.1874:3626.1717;426.1899:7148.5549;426.1924:7506.5004;426.1949:5825.1851;426.1975:1728.2431;426.2:927.0679;426.2025:847.8499;426.205:304.1667
MATCH       74      0.90    7.060   2    841.502156      421.7452:1.4462;421.7477:386.0945;421.7502:1512.5402;421.7527:4146.7057;421.7552:7463.3689;421.7577:11944.0269;421.7602:12698.5461;421.7627:8755.7089;421.7652:3408.4491;421.7677:1764.0033;421.7702:609.6056;421.7727:2.9509,422.2501:781.9382;422.2526:1301.7666;422.2551:2911.2437;422.2576:8901.1167;422.2601:14218.1511;422.2626:15783.8404;422.2651:11388.2109;422.2676:6408.4808;422.2701:1434.5168;422.2726:619.2751;422.2751:436.784;422.2776:1.7737,422.7502:176.3911;422.7527:578.6426;422.7552:2340.1593;422.7577:5112.7337;422.7602:11500.711;422.7627:26220.5566;422.7652:33591.5743;422.7677:27313.5925;422.7702:14660.1989;422.7727:6353.5646;422.7752:2195.7588;422.7777:842.3449;422.7802:429.3404;422.7827:166.8997,423.2556:1661.0808;423.2581:6565.4547;423.2606:16694.5514;423.2631:43280.5056;423.2656:84377.3671;423.2681:112650.3869;423.2706:94344.0202;423.2731:53882.3964;423.2756:21214.5164;423.2781:7215.0207;423.2807:2659.2609;423.2832:1369.2352;423.2857:3.477,423.7563:1919.4115;423.7589:4144.0928;423.7614:15995.7142;423.7639:45451.3699;423.7664:117052.043;423.7689:222480.7615;423.7714:276078.2232;423.7739:218188.7113;423.7764:107647.8246;423.7789:41300.5116;423.7814:14982.6875;423.7839:4857.1876;423.7864:2663.7058;423.7889:1855.4419;423.7914:1137.3297;423.7939:852.3967;423.7964:552.4799;423.7989:186.5928;423.8014:0.3405,424.2549:2456.5108;424.2574:2340.3293;424.2599:2315.9272;424.2624:8532.0682;424.2649:28059.7609;424.2674:76325.7721;424.2699:183123.0748;424.2724:320732.1423;424.2749:370074.1375;424.2774:274831.1857;424.2799:128840.3929;424.2824:46178.5021;424.2849:15007.943;424.2874:6499.5839;424.2899:3286.8046;424.2924:1035.8569,424.7537:510.0275;424.7562:1045.9627;424.7587:1475.9648;424.7612:1496.0157;424.7637:4801.304;424.7662:10809.3072;424.7687:36991.3811;424.7712:87384.1681;424.7737:177586.0024;424.7762:257351.139;424.7787:249336.2952;424.7812:153602.9563;424.7838:64707.3614;424.7863:22162.262;424.7888:7245.444;424.7913:4142.181;424.7938:1940.1921;424.7963:564.0448;424.7988:0.065,425.2553:448.8601;425.2578:1482.87;425.2603:3006.0945;425.2628:3180.6963;425.2653:4435.6305;425.2678:9353.2487;425.2703:16735.2291;425.2728:35537.4125;425.2753:65314.9608;425.2778:100708.1684;425.2804:102955.454;425.2829:73944.8867;425.2854:32331.3839;425.2879:12421.9788;425.2904:4316.3211;425.2929:2043.2956;425.2954:1063.8238;425.2979:851.78;425.3004:456.1979,425.7471:0.304;425.7496:202.0401;425.7522:228.8883;425.7547:824.3359;425.7572:1050.3583;425.7597:1315.735;425.7622:1278.2133;425.7647:1248.3373;425.7672:1384.4302;425.7697:2970.3135;425.7722:5731.7614;425.7747:10844.8515;425.7773:20709.179;425.7798:26908.2407;425.7823:24303.4473;425.7848:17338.3742;425.7873:9646.1588;425.7898:4406.2014;425.7923:1942.0893;425.7948:781.4441;425.7973:477.7862;425.7998:354.1083,426.2669:252.1228;426.2694:304.2113;426.2719:1284.7266;426.2744:3287.5582;426.277:4793.9359;426.2795:6455.6124;426.282:7996.7096;426.2845:6596.1876;426.287:3263.817;426.2895:1486.9815;426.292:199.5244
MATCH       75      0.73    7.060   1    
MATCH       76      0.89    7.060   2    
MATCH       77      1.00    8.930   1    1101.585235     1102.5676:2752.8924;1102.5716:6786.5848;1102.5757:13939.6536;1102.5797:27100.9165;1102.5838:47988.7655;1102.5878:70907.498;1102.5918:85046.8982;1102.5959:80164.3076;1102.5999:63162.2612;1102.604:41451.5557;1102.608:26632.7446;1102.612:16331.272;1102.6161:10128.828;1102.6201:7119.56;1102.6242:4933.7503;1102.6282:3694.1895;1102.6322:2310.7723;1102.6363:1546.7518;1102.6403:1355.1341;1102.6444:521.0095;1102.6484:6.6545,1103.5697:955.5668;1103.5737:3871.265;1103.5777:9353.5128;1103.5818:17491.6855;1103.5858:28014.8089;1103.5899:39667.0862;1103.5939:46589.2554;1103.5979:46907.0158;1103.602:38690.9386;1103.606:27404.1037;1103.6101:18344.7823;1103.6141:11730.9451;1103.6182:6714.8925;1103.6222:3732.2668;1103.6262:2428.3581;1103.6303:907.918;1103.6343:753.5278;1103.6384:8.0706,1104.5762:2658.1063;1104.5802:5605.9943;1104.5843:9571.8305;1104.5883:14245.3724;1104.5924:19029.1908;1104.5964:20801.8175;1104.6005:18780.9598;1104.6045:15022.8127;1104.6085:10610.9293;1104.6126:7353.2056;1104.6166:4927.8258;1104.6207:2468.6274;1104.6247:936.4343;1104.6288:676.3666;1104.6328:6.5265,1105.5832:1680.279;1105.5872:2078.3767;1105.5913:4625.5819;1105.5953:6511.4196;1105.5994:7227.8225;1105.6034:5521.2688;1105.6075:2592.9849;1105.6115:1638.6827;1105.6156:1558.3315;1105.6196:573.7035;1105.6237:524.593;1105.6277:466.098;1105.6317:0.858,1106.5907:622.2509;1106.5947:1372.5443;1106.5988:1501.4381;1106.6028:1284.4289;1106.6069:518.7342
MATCH       78      1.00    8.930   2    1101.585235     551.7732:0.6746;551.776:652.8063;551.7789:2149.7531;551.7818:7827.0784;551.7846:20734.7232;551.7875:59840.4716;551.7903:156770.744;551.7932:443594.0965;551.796:1100587.6819;551.7989:1812853.7666;551.8018:1845402.9725;551.8046:1177501.4432;551.8075:499155.8929;551.8103:183788.8497;551.8132:76030.3812;551.8161:36996.2025;551.8189:21798.0309;551.8218:16279.1254;551.8246:11368.9053;551.8275:9049.803;551.8303:6890.2396;551.8332:5316.8752;551.8361:3776.4707;551.8389:1523.6467;551.8418:1426.5882;551.8446:1256.5193,552.262:430.5756;552.2648:594.7229;552.2677:1038.2715;552.2705:1125.5626;552.2734:2160.717;552.2763:2403.3237;552.2791:3361.9925;552.282:4697.736;552.2848:11667.9521;552.2877:27530.9136;552.2906:70791.1932;552.2934:192654.6668;552.2963:490363.2403;552.2991:931160.6825;552.302:1143579.2679;552.3048:921143.9529;552.3077:486646.2356;552.3106:200501.5752;552.3134:76174.6363;552.3163:33003.2332;552.3191:17826.5705;552.322:11228.5936;552.3249:8213.6601;552.3277:6137.2524;552.3306:4543.5969;552.3334:3081.1384;552.3363:1679.1837;552.3392:1570.187;552.342:1397.0712,552.771:661.4793;552.7738:707.9652;552.7767:1245.5066;552.7796:1537.1559;552.7824:3515.2386;552.7853:8272.8281;552.7881:19097.0565;552.791:44172.7564;552.7939:112111.0741;552.7967:231497.1637;552.7996:380582.0563;552.8024:441859.6801;552.8053:375366.4676;552.8082:225933.7371;552.811:104437.9852;552.8139:39010.1061;552.8167:15839.6406;552.8196:10272.8952;552.8225:7551.0438;552.8253:5735.0302;552.8282:4387.5397;552.831:2158.8077;552.8339:1309.1264;552.8368:3.6597,553.2745:587.0144;553.2774:787.8993;553.2802:2072.211;553.2831:2191.3494;553.2859:5466.5779;553.2888:9908.5956;553.2917:18133.6805;553.2945:39249.0224;553.2974:78763.1467;553.3002:122556.2544;553.3031:141375.2097;553.306:122768.903;553.3088:82611.8553;553.3117:44813.2122;553.3146:20895.4879;553.3174:11348.0158;553.3203:8557.138;553.3231:7470.768;553.326:5863.7063;553.3289:4138.3879;553.3317:4131.2118;553.3346:3463.4544,553.7897:2611.1516;553.7926:7053.5136;553.7954:12873.1644;553.7983:20820.2721;553.8011:30415.794;553.804:34590.9606;553.8069:30029.003;553.8097:20149.5421;553.8126:12216.6633;553.8155:6560.3433;553.8183:3400.7641;553.8212:2282.7136;553.8241:1537.0783;553.8269:7.2533,554.2965:8576.0831;554.2994:10589.8661;554.3023:15038.8249;554.3051:17688.3343;554.308:15341.8507;554.3109:10438.3227;554.3137:6825.0397;554.3166:5379.9672;554.3195:3352.3411;554.3223:1464.0211;554.3252:768.2612;554.3281:736.1312;554.3309:724.4911
MATCH       79      1.00    8.930   3    1101.585235     368.1936:0.233;368.1959:629.0203;368.1982:2331.5274;368.2006:6168.2047;368.2029:7519.4259;368.2052:5406.6643;368.2076:1579.7135;368.2099:218.8624;368.2122:0.3484,368.5251:0.4528;368.5275:384.8459;368.5298:1513.8536;368.5321:2911.5835;368.5345:4068.3574;368.5368:4384.561;368.5391:3275.4884;368.5415:1409.1918;368.5438:319.6657;368.5461:0.3936,368.8615:1.0603;368.8638:354.5702;368.8662:851.4484;368.8685:2066.316;368.8709:2334.8571;368.8732:1361.8109;368.8755:221.937
MATCH       80      0.91    8.930   1    1101.585235     1102.5616:2.6888;1102.5657:927.9663;1102.5697:1885.6214;1102.5737:4638.6196;1102.5778:8473.4168;1102.5818:13408.9461;1102.5859:19515.2648;1102.5899:24812.1502;1102.5939:26703.6228;1102.598:23406.6297;1102.602:17619.6766;1102.6061:10174.8149;1102.6101:6573.4754;1102.6141:4077.4438;1102.6182:1995.6302;1102.6222:361.564,1103.5637:354.441;1103.5677:849.9692;1103.5718:2990.9379;1103.5758:7496.2818;1103.5798:12749.6973;1103.5839:20434.0408;1103.5879:36649.8401;1103.592:55360.1074;1103.596:68001.3632;1103.6:68623.7078;1103.6041:56577.765;1103.6081:37912.295;1103.6122:25620.2126;1103.6162:15816.1788;1103.6203:9720.606;1103.6243:5571.5499;1103.6283:3049.2705;1103.6324:506.4461;1103.6364:5.2896,1104.55:3.9689;1104.554:305.8124;1104.5581:406.6778;1104.5621:490.8676;1104.5662:1845.3505;1104.5702:1917.7854;1104.5743:2699.9332;1104.5783:6899.6667;1104.5823:11431.2462;1104.5864:20400.4448;1104.5904:34865.1862;1104.5945:55161.5564;1104.5985:74444.0279;1104.6026:85322.9564;1104.6066:79150.3318;1104.6106:63653.1535;1104.6147:43167.0691;1104.6187:26536.1925;1104.6228:14684.8483;1104.6268:9451.6659;1104.6309:6491.7045;1104.6349:3612.1263;1104.6389:3529.1517;1104.643:2292.8115;1104.647:1415.316;1104.6511:12.1175,1105.5732:847.8388;1105.5772:1257.0615;1105.5813:3826.4326;1105.5853:8167.8236;1105.5894:14192.688;1105.5934:24926.7422;1105.5974:40230.174;1105.6015:57739.922;1105.6055:69985.3959;1105.6096:73758.3031;1105.6136:65527.2491;1105.6177:50763.88;1105.6217:34181.0279;1105.6258:20473.5039;1105.6298:11821.5454;1105.6338:6864.2181;1105.6379:4794.0472;1105.6419:3361.0886;1105.646:1391.7902;1105.65:8.1398,1106.5766:626.7335;1106.5806:918.4733;1106.5847:2382.1531;1106.5887:4585.1139;1106.5928:8004.2702;1106.5968:13070.3251;1106.6009:19847.0867;1106.6049:29447.2286;1106.609:39348.4909;1106.613:42922.7987;1106.6171:40788.9503;1106.6211:33380.1203;1106.6251:24806.5215;1106.6292:14904.4395;1106.6332:8769.8375;1106.6373:5022.6773;1106.6413:2800.7822;1106.6454:1110.8516;1106.6494:382.3505;1106.6535:3.6967,1107.5885:939.5702;1107.5926:1096.8894;1107.5966:2805.5516;1107.6007:6022.4957;1107.6047:9662.6569;1107.6088:12896.1886;1107.6128:15261.444;1107.6169:17419.2515;1107.6209:17744.3335;1107.625:14987.8998;1107.629:9813.929;1107.6331:5731.0351;1107.6371:3426.7228;1107.6412:779.79;1107.6452:369.5861;1107.6493:2.1329,1108.5362:4.3901;1108.5402:354.5995;1108.5443:991.5137;1108.5483:3014.4335;1108.5524:4195.8086;1108.5564:8259.9496;1108.5605:11550.0792;1108.5645:13026.7045;1108.5686:9999.4463;1108.5726:7510.6727;1108.5767:5754.8315;1108.5807:2490.0202;1108.5848:352.6887;1108.5888:3.2521,1109.5409:384.4342;1109.545:744.4023;1109.549:746.4227;1109.5531:1532.6013;1109.5571:3665.4847;1109.5612:5856.3483;1109.5652:8742.3185;1109.5693:8842.0847;1109.5733:8584.0028;1109.5774:6300.0546;1109.5814:4801.8988;1109.5855:1056.7802
MATCH       81      0.93    8.930   2    1101.585235     551.7799:1271.5314;551.7828:1979.2411;551.7857:12026.6544;551.7885:35873.2929;551.7914:102434.4337;551.7942:262399.122;551.7971:510604.9996;551.8:645487.8092;551.8028:531019.0377;551.8057:287896.006;551.8085:123456.6735;551.8114:52289.9263;551.8142:26191.3374;551.8171:15389.1652;551.82:11522.4008;551.8228:10814.4649;551.8257:7855.1789;551.8285:5045.8953;551.8314:2862.0648,552.2744:2948.2555;552.2773:4935.7159;552.2802:5230.9799;552.283:7359.7196;552.2859:13865.0296;552.2887:39394.2603;552.2916:106662.8657;552.2945:271784.0121;552.2973:674310.2242;552.3002:1218141.4897;552.303:1475835.2844;552.3059:1169707.5517;552.3088:627957.0683;552.3116:261318.9463;552.3145:107161.6174;552.3173:50635.7815;552.3202:29344.646;552.323:20162.1328;552.3259:15075.3532;552.3288:10947.5554;552.3316:8639.8645;552.3345:6126.5065;552.3373:5059.7668;552.3402:4738.4811;552.3431:4441.6558;552.3459:3135.8374;552.3488:2628.3897,552.7663:1020.2853;552.7692:1524.1139;552.772:1633.2871;552.7749:2312.3357;552.7777:3367.2049;552.7806:4641.2123;552.7835:5625.5283;552.7863:10999.6908;552.7892:27307.621;552.792:72828.3074;552.7949:180185.7201;552.7978:443951.0185;552.8006:994235.9645;552.8035:1636029.0133;552.8063:1811352.4288;552.8092:1324721.0828;552.8121:656288.2884;552.8149:263275.1548;552.8178:111699.8845;552.8206:53507.4831;552.8235:27595.4118;552.8264:17415.5953;552.8292:14656.2655;552.8321:10183.5059;552.8349:8354.4034;552.8378:5712.6056;552.8407:5061.9246;552.8435:3134.4474;552.8464:2568.1283;552.8493:2318.8581;552.8521:2171.5519,553.2813:4052.1198;553.2841:4735.7206;553.287:7752.4296;553.2899:17351.3774;553.2927:43938.0501;553.2956:110598.2878;553.2984:253115.8235;553.3013:564522.1078;553.3042:1096650.6696;553.307:1537499.6475;553.3099:1479174.3574;553.3127:980277.2174;553.3156:472894.9553;553.3185:196444.3737;553.3213:85647.9947;553.3242:44842.3135;553.3271:27834.1056;553.3299:18785.9813;553.3328:15972.9253;553.3356:14994.986,553.7793:1391.0802;553.7822:1987.3137;553.785:2833.2542;553.7879:6139.4423;553.7907:10792.0834;553.7936:20884.9395;553.7965:55698.8317;553.7993:132979.3872;553.8022:277525.8574;553.8051:515641.755;553.8079:801866.8947;553.8108:923874.8332;553.8137:763782.1016;553.8165:436006.7093;553.8194:185933.6689;553.8222:75646.0317;553.8251:35522.6165;553.828:17595.4507;553.8308:10828.307;553.8337:8012.9943;553.8366:7399.3899;553.8394:5791.4459;553.8423:4896.8045,554.289:12943.4505;554.2919:13703.818;554.2947:19314.6628;554.2976:36676.4342;554.3005:73758.9409;554.3033:137297.2902;554.3062:231749.5024;554.3091:339113.1785;554.3119:400116.9425;554.3148:363830.7799;554.3177:252949.7914;554.3205:139587.5048;554.3234:61525.3611;554.3262:28444.6903;554.3291:18395.7264;554.332:13759.4464;554.3348:9993.2055;554.3377:8721.2517,554.7674:909.3561;554.7703:1234.2014;554.7732:1348.7077;554.776:2971.0173;554.7789:2961.7382;554.7818:3957.6363;554.7846:4619.7979;554.7875:4558.9914;554.7904:5738.1777;554.7932:6954.7418;554.7961:7763.5361;554.799:13346.972;554.8018:27663.5143;554.8047:50984.6284;554.8075:81227.8473;554.8104:115354.2977;554.8133:139428.7037;554.8161:136262.6703;554.819:98333.9487;554.8219:55951.418;554.8247:26554.8298;554.8276:11734.7704;554.8305:5850.3674;554.8333:3026.9512,555.2977:14106.0857;555.3005:14232.8183;555.3034:16536.8111;555.3063:25619.714;555.3091:39716.7582;555.312:55552.8983;555.3149:60816.3046;555.3177:58169.3059;555.3206:46686.6697;555.3235:33759.6503;555.3263:22122.5541;555.3292:14357.7036;555.3321:9844.5601;555.3349:9139.3265
MATCH       82      0.90    8.930   1    1101.585235     1102.5528:3.5499;1102.5569:377.5414;1102.5609:391.9241;1102.565:415.8467;1102.569:1349.4762;1102.573:2184.2962;1102.5771:4521.4379;1102.5811:10961.7235;1102.5851:17755.6191;1102.5892:23880.4771;1102.5932:26866.7785;1102.5973:28173.077;1102.6013:23189.6725;1102.6053:15462.062;1102.6094:9275.6715;1102.6134:5069.1465;1102.6175:2158.1239;1102.6215:1790.8873,1103.571:1275.0642;1103.5751:2587.8774;1103.5791:7198.2353;1103.5832:16452.5839;1103.5872:31921.5158;1103.5912:50329.2687;1103.5953:65846.7696;1103.5993:69984.4666;1103.6034:62559.149;1103.6074:48440.1332;1103.6115:34784.6335;1103.6155:23774.1968;1103.6195:15270.1243;1103.6236:9419.2558;1103.6276:4248.5193;1103.6317:3184.6827;1103.6357:2633.5379;1103.6397:1453.1236;1103.6438:1141.8526;1103.6478:527.7581;1103.6519:3.2519,1104.5735:441.765;1104.5776:3148.3368;1104.5816:5826.4141;1104.5857:14162.0121;1104.5897:26706.7121;1104.5938:49047.1665;1104.5978:72907.1245;1104.6018:90930.228;1104.6059:94822.6312;1104.6099:85833.5331;1104.614:68292.5155;1104.618:47528.7532;1104.6221:29897.3142;1104.6261:17825.5875;1104.6301:9842.4808;1104.6342:6991.2402;1104.6382:4267.5176;1104.6423:2875.1581;1104.6463:1342.0666;1104.6504:886.7746;1104.6544:4.6683,1105.5603:698.3233;1105.5644:892.3189;1105.5684:988.9954;1105.5725:1533.1692;1105.5765:1826.9866;1105.5805:2678.0102;1105.5846:6413.9101;1105.5886:11469.5518;1105.5927:19132.5422;1105.5967:33734.906;1105.6008:53224.301;1105.6048:78463.0377;1105.6089:91487.7765;1105.6129:88830.2048;1105.617:70751.5667;1105.621:52801.6247;1105.625:34798.2654;1105.6291:20943.9299;1105.6331:13186.2655;1105.6372:9681.9811;1105.6412:6367.289;1105.6453:2809.9819;1105.6493:577.3104;1105.6534:2.2629,1106.5718:676.7343;1106.5759:1311.8892;1106.5799:1692.486;1106.584:3011.131;1106.588:4562.8345;1106.5921:6999.3146;1106.5961:10131.2657;1106.6001:18226.6159;1106.6042:31119.967;1106.6082:45048.6077;1106.6123:54379.7264;1106.6163:59021.6227;1106.6204:53499.6409;1106.6244:43678.1427;1106.6285:29367.8803;1106.6325:19311.6378;1106.6366:12399.381;1106.6406:7281.6907;1106.6447:2780.1665;1106.6487:505.2151;1106.6528:1.6164,1107.5919:999.0823;1107.5959:1878.8025;1107.6:5410.3174;1107.604:10280.24;1107.6081:16867.0855;1107.6121:23443.5987;1107.6162:29665.4776;1107.6202:30091.7376;1107.6243:27535.996;1107.6283:21013.477;1107.6324:16318.7901;1107.6364:10739.4741;1107.6405:5689.2796;1107.6445:3072.5928;1107.6486:987.155;1107.6526:437.2116;1107.6567:0.606,1108.6003:1488.147;1108.6043:1651.7804;1108.6084:4567.11;1108.6124:8236.9927;1108.6165:9445.6054;1108.6205:11714.9212;1108.6246:11531.4661;1108.6286:9545.197;1108.6327:7696.0781;1108.6367:4847.1543;1108.6408:1907.1516;1108.6448:419.0019;1108.6489:0.4631,1109.5483:0.7456;1109.5524:770.9696;1109.5564:1584.7708;1109.5605:2389.3226;1109.5645:5560.9656;1109.5686:9307.8877;1109.5726:9805.2985;1109.5767:7662.9226;1109.5807:4741.6437;1109.5848:3413.3375;1109.5888:2278.4266;1109.5929:380.1572;1109.5969:331.5521
MATCH       83      0.93    8.930   2    1101.585235     551.7825:692.5075;551.7853:6977.4152;551.7882:22124.4787;551.791:54492.5032;551.7939:140430.0898;551.7967:311341.6553;551.7996:486985.9177;551.8025:493691.813;551.8053:335515.594;551.8082:159645.1668;551.811:66617.2537;551.8139:30286.2185;551.8167:18733.9806;551.8196:12671.959;551.8225:8819.2494;551.8253:6092.2375;551.8282:4204.1723;551.831:3665.1226,552.2827:4978.8779;552.2855:8255.9532;552.2884:20435.7686;552.2912:54040.8669;552.2941:150314.5229;552.297:389430.0443;552.2998:824823.1704;552.3027:1239809.6546;552.3055:1212261.4763;552.3084:779062.6432;552.3113:349258.2752;552.3141:139234.4975;552.317:61756.5392;552.3198:32540.1271;552.3227:19481.0257;552.3256:14467.501;552.3284:10397.9081;552.3313:8411.8335;552.3341:7485.7438;552.337:7014.9173;552.3398:4584.8787;552.3427:2539.7554,552.7745:2021.0833;552.7774:2291.9709;552.7802:2457.5634;552.7831:3961.6892;552.786:6879.1978;552.7888:13967.4822;552.7917:42440.8167;552.7945:109475.0812;552.7974:271054.2673;552.8003:647465.743;552.8031:1269834.1501;552.806:1709844.5305;552.8088:1550265.2189;552.8117:938225.9972;552.8146:413056.0667;552.8174:150031.4674;552.8203:62678.5181;552.8232:35985.8802;552.826:19838.0579;552.8289:13942.786;552.8317:8200.2544;552.8346:6945.9596;552.8375:4971.114;552.8403:4832.1777;552.8432:3767.5274;552.846:2635.6657;552.8489:1749.2324,553.2752:556.4797;553.278:2287.8237;553.2809:3512.8816;553.2838:6017.1327;553.2866:7676.2982;553.2895:11991.2358;553.2924:27166.6438;553.2952:72475.9771;553.2981:171989.8415;553.3009:382038.3595;553.3038:815923.0722;553.3067:1382398.2117;553.3095:1637953.9404;553.3124:1326447.8946;553.3153:732545.6244;553.3181:315829.0482;553.321:125267.6777;553.3238:59611.797;553.3267:32232.2651;553.3296:21171.8246;553.3324:16263.0331;553.3353:13255.1743,553.7818:1948.8243;553.7847:3639.0961;553.7875:4852.7215;553.7904:7324.0141;553.7933:13963.2266;553.7961:34891.5022;553.799:85964.0436;553.8018:200012.3581;553.8047:408099.9125;553.8076:731617.081;553.8104:1036635.753;553.8133:1056018.3003;553.8162:739868.5143;553.819:362773.2195;553.8219:147439.5025;553.8247:63875.0737;553.8276:29997.7711;553.8305:17888.191;553.8333:12711.403;553.8362:10344.0545;553.8391:7696.2723;553.8419:6063.4571;553.8448:3787.7263;553.8477:3693.7168,554.2887:10577.5783;554.2915:10500.2181;554.2944:13189.5426;554.2972:21126.1764;554.3001:43695.8326;554.303:101974.565;554.3058:199682.5553;554.3087:335902.4194;554.3116:471220.5767;554.3144:530343.8805;554.3173:445011.2932;554.3202:270389.1526;554.323:123547.3096;554.3259:51533.3747;554.3288:26820.7186;554.3316:17054.8988;554.3345:11089.8914;554.3373:7885.0813;554.3402:7898.0088;554.3431:8085.8699,554.7814:2080.0617;554.7843:2738.1733;554.7871:3214.4373;554.79:4786.2157;554.7929:6091.9388;554.7957:6418.3548;554.7986:8335.3508;554.8015:17297.4504;554.8043:38979.1981;554.8072:74232.3912;554.8101:123663.8641;554.8129:168204.2993;554.8158:190009.2162;554.8187:164797.3238;554.8215:108764.0038;554.8244:56605.8413;554.8273:28662.224;554.8301:15470.102;554.833:9181.7357;554.8358:3502.2804;554.8387:2527.783,555.3002:10236.1418;555.303:13686.3308;555.3059:21569.0023;555.3088:40115.3114;555.3116:59015.2801;555.3145:76328.0064;555.3174:82688.5095;555.3202:76227.1282;555.3231:55524.613;555.326:33542.6985;555.3288:19114.3933;555.3317:12273.0562;555.3346:9857.9705;555.3374:9878.1229
MATCH       84      0.88    8.930   1    1101.585235     1102.5757:1335.4864;1102.5798:2267.1118;1102.5838:3270.4423;1102.5879:4288.3068;1102.5919:4457.2554;1102.5959:4639.4875;1102.6:3586.3216;1102.604:2071.3157;1102.6081:950.4138;1102.6121:378.8919,1103.5737:352.8071;1103.5778:471.1017;1103.5818:1296.3926;1103.5859:4747.1961;1103.5899:8343.3246;1103.594:11010.9401;1103.598:11997.3462;1103.602:11883.2342;1103.6061:8990.2282;1103.6101:6497.1515;1103.6142:4435.3787;1103.6182:2575.8864;1103.6222:455.7641,1104.5682:358.4997;1104.5722:829.4183;1104.5763:1317.3576;1104.5803:2203.3813;1104.5843:3554.3478;1104.5884:7044.6871;1104.5924:12243.0574;1104.5965:19223.5467;1104.6005:25995.8157;1104.6046:28882.9232;1104.6086:26765.9968;1104.6126:21800.1101;1104.6167:15992.0359;1104.6207:9851.2373;1104.6248:6442.9109;1104.6288:3256.1677;1104.6329:1692.9575;1104.6369:330.2456,1105.5711:404.2316;1105.5752:400.038;1105.5792:431.8058;1105.5833:2548.3104;1105.5873:4686.4669;1105.5913:6362.9298;1105.5954:12275.7779;1105.5994:21352.5053;1105.6035:33610.7003;1105.6075:43193.7946;1105.6116:45937.3042;1105.6156:40203.624;1105.6197:29799.859;1105.6237:20151.252;1105.6278:13895.9906;1105.6318:9599.5854;1105.6358:4593.6612;1105.6399:2456.4071;1105.6439:1648.65;1105.648:785.8453;1105.652:3.0441,1106.5826:0.7676;1106.5867:410.4671;1106.5907:4363.7053;1106.5948:6826.4879;1106.5988:11923.9807;1106.6029:19947.0418;1106.6069:34146.0634;1106.611:49114.1558;1106.615:56028.2297;1106.6191:52977.2338;1106.6231:44570.8601;1106.6271:35397.9297;1106.6312:25425.4011;1106.6352:15582.3311;1106.6393:9301.3142;1106.6433:5590.0344;1106.6474:3245.6153;1106.6514:9.1486,1107.5905:782.516;1107.5946:3122.6353;1107.5986:5922.231;1107.6027:10302.081;1107.6067:18486.2538;1107.6108:31446.4617;1107.6148:43611.1364;1107.6189:50430.5269;1107.6229:49898.8508;1107.627:46007.1378;1107.631:36336.905;1107.6351:24958.4619;1107.6391:15988.4449;1107.6432:10554.9572;1107.6472:6340.5867;1107.6513:3265.4184;1107.6553:2085.5209;1107.6594:524.8322;1107.6634:0.182,1108.5868:0.5519;1108.5908:387.4793;1108.5949:439.9997;1108.5989:792.6339;1108.603:3671.3838;1108.607:7566.9035;1108.6111:11770.9226;1108.6151:18007.4316;1108.6192:24313.9403;1108.6232:31346.2383;1108.6273:34030.6753;1108.6313:30626.5043;1108.6354:23401.7769;1108.6394:15526.8902;1108.6435:11298.8824;1108.6475:8099.3871;1108.6516:5305.0829;1108.6556:920.4207;1108.6597:0.8955,1109.5956:1.8659;1109.5997:339.0789;1109.6037:1297.0202;1109.6078:2937.3559;1109.6118:5035.265;1109.6159:7081.3289;1109.6199:8721.3555;1109.624:12224.0897;1109.628:15179.4738;1109.6321:15249.8365;1109.6361:14384.0879;1109.6402:12193.6337;1109.6442:9612.4185;1109.6483:6540.3254;1109.6523:4168.9635;1109.6564:1456.1529;1109.6604:801.2454;1109.6645:422.6977;1109.6686:1.0989,1110.6049:345.3033;1110.609:716.4414;1110.613:1749.6532;1110.6171:3080.2899;1110.6211:3750.8534;1110.6252:5152.9716;1110.6292:5544.1923;1110.6333:5398.7192;1110.6373:4851.8584,1111.5822:1846.6986;1111.5863:2994.1488;1111.5903:3704.3873;1111.5944:3745.4111;1111.5984:3420.0136;1111.6025:2343.5169;1111.6065:1993.9511;1111.6106:1862.6279;1111.6147:1372.2921;1111.6187:901.8293;1111.6228:1.6431
MATCH       85      0.92    8.930   2    1101.585235     551.7818:416.7;551.7846:1741.6188;551.7875:3993.2141;551.7904:8923.2151;551.7932:26025.6515;551.7961:62331.2754;551.7989:99214.022;551.8018:105429.3431;551.8046:74503.9999;551.8075:39050.9922;551.8104:15791.2317;551.8132:6892.7237;551.8161:5737.2132;551.8189:4645.6702,552.2763:396.7772;552.2791:938.3865;552.282:1310.9741;552.2849:1935.79;552.2877:3856.6061;552.2906:12935.9405;552.2934:32203.6612;552.2963:73711.5164;552.2992:146702.2324;552.302:223360.5041;552.3049:229216.7602;552.3077:159785.3139;552.3106:77227.8189;552.3134:33036.0725;552.3163:15688.1577;552.3192:8790.0878;552.322:6718.8162,552.771:417.088;552.7739:805.5438;552.7767:1052.0122;552.7796:1169.8365;552.7824:1170.005;552.7853:1217.4343;552.7882:3208.0271;552.791:10212.9245;552.7939:26941.6594;552.7967:70216.8617;552.7996:165269.7836;552.8025:340033.6332;552.8053:502755.2261;552.8082:499875.1701;552.811:330140.5245;552.8139:155767.3617;552.8168:65689.4762;552.8196:27570.0207;552.8225:14170.946;552.8253:8815.7956;552.8282:6732.0239;552.8311:3854.3215;552.8339:2185.1916;552.8368:943.456,553.2831:1078.1205;553.286:2582.89;553.2888:3651.5499;553.2917:10113.2819;553.2946:26449.5154;553.2974:59430.7659;553.3003:142240.8129;553.3031:343249.0455;553.306:688658.8516;553.3089:930781.048;553.3117:842167.672;553.3146:512180.3125;553.3174:232204.2792;553.3203:91774.9233;553.3232:39481.4159;553.326:22249.5563;553.3289:14140.422;553.3318:10661.6226;553.3346:9793.5793;553.3375:8743.4941;553.3403:8480.2546,553.7811:1686.2089;553.784:1778.2318;553.7869:2688.9086;553.7897:4678.9418;553.7926:8472.0895;553.7955:20092.2269;553.7983:46563.3741;553.8012:110055.6451;553.804:272019.0767;553.8069:586423.2068;553.8098:1017034.0028;553.8126:1217540.0031;553.8155:978968.8966;553.8184:522791.6553;553.8212:218939.9104;553.8241:87900.8241;553.8269:38055.9531;553.8298:19149.3978;553.8327:13489.9816;553.8355:10183.1115;553.8384:8119.417;553.8413:5886.044;553.8441:4971.8846;553.847:4251.9171;553.8498:4114.4948;553.8527:3974.9598;553.8556:3288.9795;553.8584:3258.1351;553.8613:2708.9106;553.8642:1619.2575;553.867:874.3199,554.2909:6981.8033;554.2937:7913.4607;554.2966:11582.8272;554.2994:30483.6807;554.3023:84796.0746;554.3052:187442.766;554.308:391563.9134;554.3109:730956.2727;554.3138:1048912.2133;554.3166:1039457.7461;554.3195:708340.0222;554.3224:343174.9101;554.3252:141767.4838;554.3281:58080.2421;554.331:31478.1128;554.3338:21068.0856;554.3367:13659.6628;554.3395:9579.6154;554.3424:8382.6273,554.7951:4528.3434;554.7979:5936.5479;554.8008:16842.4275;554.8037:41788.736;554.8065:97683.2461;554.8094:208493.4667;554.8123:403873.7722;554.8151:625664.1952;554.818:715886.5905;554.8209:579588.6685;554.8237:334712.5287;554.8266:144450.4476;554.8295:56564.7804;554.8323:24037.3324;554.8352:13910.5417;554.838:10339.9281;554.8409:7879.3107;554.8438:6061.2426;554.8466:4214.5639;554.8495:3009.9964;554.8524:2731.3324,555.2995:9929.1758;555.3024:13029.4016;555.3052:24502.3907;555.3081:57330.2559;555.311:113548.865;555.3138:191730.3599;555.3167:282108.3211;555.3196:341925.765;555.3224:308155.6194;555.3253:199010.3808;555.3282:94758.9639;555.331:43065.0534;555.3339:19326.8348;555.3368:12455.3095;555.3396:11110.5213;555.3425:9314.9295;555.3454:6513.6417;555.3482:6224.8982,555.8042:10632.0124;555.8071:14425.0939;555.8099:23778.7001;555.8128:43940.8789;555.8157:74776.0151;555.8185:105076.5911;555.8214:122569.0874;555.8243:109188.3576;555.8271:75742.2977;555.83:38583.2978;555.8329:17972.5754;555.8357:7944.1982;555.8386:4882.3031;555.8415:4035.9415;555.8443:3051.4699,556.2775:3731.9029;556.2804:3921.4008;556.2833:4880.9059;556.2861:6054.836;556.289:6746.184;556.2919:7969.046;556.2947:8368.9584;556.2976:8920.8213;556.3005:9638.763;556.3033:11556.8285;556.3062:11402.6089;556.3091:12567.2741;556.312:17041.1615;556.3148:26344.6677;556.3177:38265.8475;556.3206:46443.0002;556.3234:48968.9389;556.3263:42623.341;556.3292:30767.7934;556.332:19736.697;556.3349:11684.7394;556.3378:7025.3505;556.3407:6793.9399
MATCH       86      0.85    8.930   1    1101.585235     nan:nan,1103.5766:308.5571;1103.5807:638.1819;1103.5847:747.2722;1103.5888:1147.2644;1103.5928:2325.3693;1103.5969:3213.7803;1103.6009:3213.8472;1103.6049:2064.1775;1103.609:749.6388;1103.613:4.9838,1104.5872:336.1386;1104.5913:801.2464;1104.5953:2219.5301;1104.5994:3231.8097;1104.6034:4174.915;1104.6075:4392.7384;1104.6115:3773.3529;1104.6155:1929.0337;1104.6196:1585.7465;1104.6236:1183.7231;1104.6277:1015.1771;1104.6317:7.0717,1105.5902:369.1137;1105.5942:988.5385;1105.5983:3613.176;1105.6023:5850.7664;1105.6064:8186.5158;1105.6104:10588.5943;1105.6145:10996.9202;1105.6185:9529.3633;1105.6226:6321.8082;1105.6266:4003.0006;1105.6307:1444.8399;1105.6347:1083.349,1106.5815:1.2326;1106.5855:372.9596;1106.5896:772.2544;1106.5936:1233.6372;1106.5977:2889.1615;1106.6017:5901.6385;1106.6058:11589.0471;1106.6098:18676.6813;1106.6139:22828.5193;1106.6179:23188.6803;1106.6219:20645.7431;1106.626:16497.4742;1106.63:10044.5541;1106.6341:6015.3924;1106.6381:3943.9745;1106.6422:2194.9412;1106.6462:1129.2031;1106.6503:848.8801;1106.6543:307.8278;1106.6584:311.9734;1106.6624:300.0574;1106.6665:1.3994,1107.5853:583.4325;1107.5894:650.2287;1107.5934:693.9488;1107.5975:1330.4736;1107.6015:4764.9227;1107.6056:8960.4269;1107.6096:15884.59;1107.6137:25544.6361;1107.6177:38927.0278;1107.6218:47599.3948;1107.6258:44471.9908;1107.6299:32205.4158;1107.6339:22628.2788;1107.638:15704.7818;1107.642:10758.7817;1107.6461:7325.5365;1107.6501:5391.6349;1107.6542:3271.6439;1107.6582:1530.8778;1107.6623:364.7684;1107.6663:0.7523,1108.5856:339.8208;1108.5897:388.4032;1108.5937:1043.4757;1108.5978:1277.1115;1108.6018:2312.9506;1108.6059:4998.9292;1108.6099:8889.2347;1108.614:16320.4328;1108.618:27151.0149;1108.6221:41491.1646;1108.6261:52257.0584;1108.6302:54470.0029;1108.6342:45638.1154;1108.6383:34333.3908;1108.6423:21831.0269;1108.6464:14649.7047;1108.6504:9299.4126;1108.6545:5507.3483;1108.6585:3449.2984;1108.6626:2637.2206;1108.6666:1205.2407;1108.6707:2.3018,1109.6026:1046.6578;1109.6066:2809.9851;1109.6107:6074.6735;1109.6147:8441.5244;1109.6188:13093.4897;1109.6228:19843.0396;1109.6269:32522.7427;1109.6309:41495.4921;1109.635:44700.4252;1109.639:38714.8281;1109.6431:29307.2465;1109.6471:18874.3424;1109.6512:11225.1872;1109.6552:6631.8686;1109.6593:4065.5488;1109.6633:2890.9363;1109.6674:1262.948;1109.6714:798.0294;1109.6755:0.474,1110.6078:630.8127;1110.6118:2333.475;1110.6159:4275.1488;1110.62:6131.9426;1110.624:9165.0038;1110.6281:13079.1773;1110.6321:18147.4853;1110.6362:20861.9175;1110.6402:20626.5324;1110.6443:17699.9617;1110.6483:13998.9719;1110.6524:9675.2232;1110.6564:6414.5708;1110.6605:4726.9944;1110.6646:3326.883;1110.6686:1697.4873;1110.6727:803.4274;1110.6767:310.0486,1111.6094:358.4344;1111.6135:852.2261;1111.6175:1157.281;1111.6216:1661.5094;1111.6257:3320.8005;1111.6297:4770.7477;1111.6338:6569.2062;1111.6378:8743.5079;1111.6419:9712.4581;1111.6459:8741.4734;1111.65:6999.7507;1111.654:4599.367;1111.6581:2071.323;1111.6622:1060.0458;1111.6662:1104.0349;1111.6703:1142.7863,1112.5669:614.2286;1112.5709:628.3096;1112.575:1467.3252;1112.5791:1847.1571;1112.5831:2162.7979;1112.5872:2312.5232;1112.5912:3124.2894;1112.5953:3385.7377;1112.5993:2833.1025;1112.6034:1874.3848;1112.6075:1725.5327;1112.6115:1623.0822;1112.6156:722.5173,1113.5938:495.6477;1113.5978:1194.0963;1113.6019:1224.5536;1113.6059:1347.0342;1113.61:1802.8797;1113.6141:3078.1724;1113.6181:3068.6314;1113.6222:1541.8612;1113.6262:543.5882;1113.6303:453.7395;1113.6344:351.9267
MATCH       87      0.90    8.930   2    1101.585235     nan:nan,552.2786:369.6357;552.2814:749.6722;552.2843:1175.7671;552.2871:1754.8525;552.29:2150.2116;552.2929:4388.1469;552.2957:12529.8052;552.2986:28276.3913;552.3014:42692.744;552.3043:44415.5118;552.3072:31794.8308;552.31:18075.0749;552.3129:10600.7616;552.3157:5967.1525;552.3186:4468.4122;552.3214:4123.5963,552.7876:288.6016;552.7904:998.3563;552.7933:4295.7527;552.7962:10465.1202;552.799:24118.7129;552.8019:46985.8856;552.8047:72136.1341;552.8076:71850.6811;552.8105:49261.8168;552.8133:22523.7;552.8162:9662.5451;552.819:4335.5752;552.8219:3559.4028;552.8248:3548.1669;552.8276:3701.054;552.8305:2065.395;552.8333:397.2529;552.8362:1.8471,553.2825:340.7936;553.2854:1210.0508;553.2883:2958.2186;553.2911:4638.1543;553.294:6883.9263;553.2968:11563.664;553.2997:27836.6892;553.3026:67799.9298;553.3054:139228.5854;553.3083:194674.3269;553.3111:187289.8425;553.314:124758.6896;553.3169:60866.1496;553.3197:26319.7544;553.3226:13301.6912;553.3255:8935.5267;553.3283:6966.686;553.3312:5726.0536;553.334:4488.6898;553.3369:3888.3948;553.3398:3963.6788,553.7863:886.3819;553.7891:1158.9031;553.792:2863.5664;553.7949:7143.3929;553.7977:18025.2712;553.8006:36770.9146;553.8035:83187.5996;553.8063:190329.1335;553.8092:367294.8677;553.8121:483646.4394;553.8149:435034.3804;553.8178:259284.2993;553.8206:116888.4066;553.8235:42815.254;553.8264:18769.8374;553.8292:10812.1219;553.8321:7298.686;553.835:5731.8185;553.8378:3320.2562;553.8407:3054.5381;553.8435:2308.4341;553.8464:2252.1761;553.8493:2084.6595,554.2903:6139.2463;554.2931:6042.8001;554.296:8595.8431;554.2989:14582.3575;554.3017:34179.4779;554.3046:84424.0418;554.3075:200686.2412;554.3103:454282.7769;554.3132:787975.9638;554.316:915754.219;554.3189:702880.2807;554.3218:369819.8839;554.3246:155647.3106;554.3275:60069.2518;554.3304:27629.3836;554.3332:16199.9066;554.3361:11101.7121;554.339:8362.6237;554.3418:6939.9793,554.7945:3328.4002;554.7974:5806.2224;554.8002:10700.6484;554.8031:25508.3251;554.8059:64917.6468;554.8088:162632.845;554.8117:389769.8494;554.8145:803088.2274;554.8174:1138655.3726;554.8203:1080523.5171;554.8231:678233.0127;554.826:307183.5902;554.8289:124382.7601;554.8317:53703.0477;554.8346:23888.0579;554.8375:13377.1384;554.8403:9299.0994;554.8432:8078.9092;554.8461:5532.2;554.8489:5347.6635;554.8518:5093.7021;554.8547:5317.7195;554.8575:4792.1934;554.8604:4318.6165;554.8633:3910.245,555.2961:9032.8284;555.2989:9025.1538;555.3018:12966.9549;555.3047:27618.3235;555.3075:70908.9554;555.3104:146546.3214;555.3133:286398.4819;555.3161:539750.2898;555.319:831306.0449;555.3219:903899.8561;555.3247:674819.2054;555.3276:353359.5823;555.3305:151001.7376;555.3333:63461.9695;555.3362:30813.3637;555.3391:18321.5149;555.3419:14324.2334;555.3448:11023.2956;555.3477:8493.7075;555.3505:6291.8263;555.3534:6466.0045,555.8036:9088.8068;555.8065:11470.1954;555.8093:30901.5216;555.8122:79695.739;555.8151:158286.8665;555.8179:276255.7567;555.8208:415084.7238;555.8237:484472.0244;555.8265:402586.15;555.8294:238853.3139;555.8323:105515.0276;555.8352:39861.629;555.838:16772.4704;555.8409:9670.0983;555.8438:6650.1859;555.8466:5507.1078;555.8495:4719.0715;555.8524:3511.2363;555.8552:2921.3444;555.8581:2718.945;555.861:2029.8084;555.8638:1490.4924,556.3056:10630.2464;556.3085:11551.5776;556.3114:22031.2281;556.3142:48211.5753;556.3171:93151.7744;556.32:140114.3927;556.3229:175050.6967;556.3257:182714.9486;556.3286:146371.864;556.3315:88147.9152;556.3343:40535.0804;556.3372:19508.7144;556.3401:11264.5565;556.3429:9811.3812;556.3458:9528.4628;556.3487:8734.0849;556.3515:7780.0623;556.3544:5661.5578;556.3573:4307.1219;556.3602:3682.9441,556.8079:4207.462;556.8108:5367.5632;556.8136:8407.8978;556.8165:18990.7299;556.8194:37744.3639;556.8223:56243.1671;556.8251:64127.3176;556.828:56511.9537;556.8309:38139.2522;556.8337:19214.8425;556.8366:8884.1541;556.8395:5488.5168;556.8423:3758.2529;556.8452:2492.2758;556.8481:1405.5388,557.3046:4815.2753;557.3075:5721.1776;557.3104:7019.3704;557.3133:7391.9382;557.3161:9273.9893;557.319:14104.8215;557.3219:20386.4455;557.3247:25576.7483;557.3276:28586.9773;557.3305:26004.8983;557.3334:19184.5637;557.3362:11901.1405;557.3391:7863.7349;557.342:5920.6098;557.3448:5085.7835;557.3477:5062.1189
MATCH       88      0.85    8.930   1    1101.585235     nan:nan,1103.5811:298.2147;1103.5852:414.9536;1103.5892:808.5548;1103.5932:2245.461;1103.5973:1845.797;1103.6013:1247.1315;1103.6054:1162.6556;1103.6094:876.4578;1103.6134:318.9293;1103.6175:264.4323,1104.5877:415.6069;1104.5917:830.9068;1104.5957:1897.8788;1104.5998:2626.5224;1104.6038:2562.5729;1104.6079:2321.8867;1104.6119:1928.827;1104.616:1671.9408;1104.62:979.2488;1104.6241:573.0369;1104.6281:260.4521,1105.5906:738.4317;1105.5947:2071.5091;1105.5987:3002.0538;1105.6028:4373.2742;1105.6068:5534.7067;1105.6109:6909.3779;1105.6149:7057.1228;1105.6189:6066.2236;1105.623:4042.9931;1105.627:2845.4756;1105.6311:1754.9753;1105.6351:553.6454;1105.6392:361.2305;1105.6432:268.5704;1105.6473:252.0247;1105.6513:1.6321,1106.594:1.628;1106.5981:974.9605;1106.6021:3281.887;1106.6062:6712.025;1106.6102:12509.8643;1106.6143:16851.595;1106.6183:19892.4532;1106.6224:16973.2912;1106.6264:12797.6961;1106.6305:7817.8312;1106.6345:4735.9257;1106.6386:1246.0593;1106.6426:310.8538;1106.6467:1.5577,1107.5979:1516.4733;1107.602:3537.8427;1107.606:7173.3109;1107.6101:13570.1028;1107.6141:22475.9889;1107.6182:33159.0991;1107.6222:39231.8121;1107.6263:38204.3785;1107.6303:31172.6674;1107.6344:21523.0341;1107.6384:12563.9348;1107.6425:8426.4474;1107.6465:6344.1841;1107.6506:4598.8992;1107.6546:3524.2981;1107.6587:1946.3441;1107.6627:1214.9776;1107.6668:335.5688,1108.5901:448.2616;1108.5942:705.3041;1108.5982:1300.3363;1108.6023:2406.7547;1108.6063:4839.0317;1108.6104:8379.7881;1108.6144:15669.1248;1108.6185:26237.5782;1108.6225:39264.7397;1108.6266:48521.8733;1108.6306:51463.9816;1108.6347:46274.7963;1108.6387:35237.4905;1108.6428:23457.7734;1108.6468:14272.2875;1108.6509:9619.1813;1108.6549:6087.9883;1108.659:4149.4945;1108.663:1948.4134;1108.6671:972.7049;1108.6711:435.5391;1108.6752:1.1832,1109.5989:284.671;1109.603:926.9452;1109.607:2064.0933;1109.6111:4198.1767;1109.6151:7526.2952;1109.6192:13034.6252;1109.6233:22569.6814;1109.6273:33900.5459;1109.6314:42399.7372;1109.6354:45319.1952;1109.6395:40247.123;1109.6435:30674.4024;1109.6476:20615.2044;1109.6516:14208.6329;1109.6557:10424.3368;1109.6597:7375.0834;1109.6638:4490.9296;1109.6678:2205.7771;1109.6719:1419.3165,1110.6042:806.065;1110.6082:1211.7489;1110.6123:2529.2242;1110.6163:4073.1043;1110.6204:6244.9092;1110.6244:8348.8958;1110.6285:14150.9294;1110.6326:20682.7698;1110.6366:25733.2506;1110.6407:26641.6483;1110.6447:25068.9699;1110.6488:19445.1586;1110.6528:13766.9481;1110.6569:8210.8141;1110.6609:5411.3963;1110.665:3572.8844;1110.669:2396.5823;1110.6731:950.6322,1111.6139:992.8204;1111.618:2174.4809;1111.622:2944.8016;1111.6261:4213.2423;1111.6301:6203.7781;1111.6342:8994.8829;1111.6383:10395.7378;1111.6423:10059.766;1111.6464:9469.4192;1111.6504:8480.8119;1111.6545:6522.4327;1111.6585:4114.7695;1111.6626:2019.1058;1111.6667:725.418,1112.5714:293.1196;1112.5754:920.5116;1112.5795:2325.5601;1112.5836:3243.9851;1112.5876:4375.4557;1112.5917:4058.7791;1112.5957:3375.6438;1112.5998:3146.98,1113.5983:1974.228;1113.6023:2047.9355;1113.6064:2705.9634;1113.6104:3355.1281;1113.6145:3032.7452;1113.6186:2598.3482;1113.6226:1382.5223
MATCH       89      0.90    8.930   2    1101.585235     nan:nan,552.2836:918.8326;552.2865:1104.568;552.2894:1447.2326;552.2922:4312.8602;552.2951:9679.1394;552.2979:23194.0191;552.3008:39714.741;552.3037:45084.296;552.3065:36052.8065;552.3094:21801.5209;552.3122:12767.4419;552.3151:7733.6756;552.318:5926.0638;552.3208:5415.948;552.3237:4909.9811;552.3265:4838.5714;552.3294:3403.5216;552.3323:3278.9142;552.3351:2897.0306;552.338:1711.5092;552.3408:567.0977;552.3437:304.0432,552.7898:1181.7891;552.7927:1535.6082;552.7955:7229.4267;552.7984:16157.928;552.8013:31572.4452;552.8041:46722.6019;552.807:52577.7204;552.8098:42544.3349;552.8127:24934.4329;552.8156:11070.3964;552.8184:4489.5585;552.8213:2639.968,553.2848:1297.4131;553.2876:1431.2205;553.2905:2484.1845;553.2933:4534.7184;553.2962:9198.4178;553.2991:19274.7491;553.3019:41394.7102;553.3048:82089.4808;553.3077:126165.9206;553.3105:140418.1198;553.3134:112524.1287;553.3162:61725.5341;553.3191:28880.1538;553.322:14262.8159;553.3248:8614.4166;553.3277:5343.6508;553.3305:4864.5112;553.3334:4649.1803;553.3363:3309.3082;553.3391:2935.9656,553.7885:882.7846;553.7914:1612.8864;553.7942:2474.3093;553.7971:7665.8715;553.8:21170.6199;553.8028:50465.8958;553.8057:118568.0396;553.8086:255553.2595;553.8114:393774.8963;553.8143:410932.9077;553.8172:284406.9828;553.82:138669.5957;553.8229:57501.4727;553.8257:23973.6763;553.8286:11475.8053;553.8315:6580.1893;553.8343:5187.7514;553.8372:4807.6364;553.8401:3240.5709;553.8429:1951.3609,554.2925:5526.5951;554.2954:6836.0213;554.2982:12275.5715;554.3011:25956.8759;554.304:58275.2103;554.3068:141634.8489;554.3097:346959.625;554.3126:668612.1716;554.3154:892268.4232;554.3183:813120.4621;554.3212:509115.4192;554.324:229773.8555;554.3269:91951.0592;554.3297:39988.5193;554.3326:20301.5965;554.3355:13033.1763;554.3383:9679.6465;554.3412:8866.3865;554.3441:7392.4104;554.3469:7641.2246,554.7881:1866.8368;554.791:2423.0428;554.7939:3004.9296;554.7967:3926.4261;554.7996:7825.285;554.8025:18028.1786;554.8053:46771.4415;554.8082:122982.9604;554.8111:309719.093;554.8139:691617.6877;554.8168:1130709.4938;554.8197:1261494.7939;554.8225:959881.4271;554.8254:510820.3683;554.8282:212332.1473;554.8311:84132.358;554.834:37578.5791;554.8368:19119.028;554.8397:12227.67;554.8426:8871.778;554.8454:7140.892;554.8483:6780.5653;554.8512:6718.058;554.854:5326.3994;554.8569:4535.3484;554.8598:3765.3386,555.2926:9922.4855;555.2954:9542.3322;555.2983:10029.9074;555.3012:13314.2502;555.304:22589.0978;555.3069:50175.7051;555.3098:122615.7433;555.3126:263936.5214;555.3155:528279.5618;555.3184:909733.1315;555.3212:1157280.1732;555.3241:1011279.8373;555.327:605004.2952;555.3298:270479.0178;555.3327:108679.1414;555.3356:49522.8497;555.3384:28655.4801;555.3413:17758.9984;555.3442:13474.045;555.347:9735.61;555.3499:8450.5551;555.3528:8038.1643,555.7915:3860.6479;555.7944:4811.6089;555.7972:7233.535;555.8001:9487.3997;555.803:11175.6572;555.8059:15774.233;555.8087:29672.7275;555.8116:68681.5765;555.8145:151422.118;555.8173:295206.0976;555.8202:494507.1951;555.8231:635280.7478;555.8259:593255.1533;555.8288:385506.3629;555.8317:186075.1372;555.8345:76493.615;555.8374:32609.6925;555.8403:15021.7472;555.8431:9654.0534;555.846:7147.2568;555.8489:6257.2016;555.8517:5329.4151;555.8546:4626.1671;555.8575:2320.1019;555.8603:2373.7909;555.8632:2110.1232,556.2993:7261.992;556.3021:8302.2408;556.305:9393.2083;556.3079:11935.5926;556.3108:17715.148;556.3136:41493.673;556.3165:87338.9125;556.3194:154810.7767;556.3222:224852.5429;556.3251:263389.3378;556.328:238945.0969;556.3308:161457.7444;556.3337:81919.8758;556.3366:34477.5635;556.3395:16471.0092;556.3423:11075.8387;556.3452:10960.8311;556.3481:9399.7227;556.3509:7318.8797;556.3538:5797.4385;556.3567:5517.1407,556.8102:6223.1859;556.813:10376.4748;556.8159:19252.8671;556.8188:39362.8804;556.8216:64742.1158;556.8245:84278.5163;556.8274:86585.9433;556.8302:66785.3405;556.8331:40102.046;556.836:19328.6493;556.8389:10956.3037;556.8417:6786.9898;556.8446:4030.4155;556.8475:2330.6292,557.3098:6645.5244;557.3126:7889.112;557.3155:9493.7209;557.3184:12994.9996;557.3213:19466.9502;557.3241:30741.1045;557.327:38892.3711;557.3299:35780.6846;557.3327:24843.2634;557.3356:18432.023;557.3385:13077.178;557.3414:8891.1531;557.3442:6053.3142;557.3471:5927.9502
MATCH       90      0.80    8.930   1    
MATCH       91      0.89    8.930   2    
MATCH       92      1.00    2.670   1    728.418092      729.3964:312.4077;729.3997:317.9811;729.403:1032.0885;729.4063:1797.9898;729.4096:3245.9782;729.4128:7223.8211;729.4161:15529.5203;729.4194:26244.2088;729.4227:33776.8667;729.426:35905.2923;729.4293:29512.3122;729.4326:19749.583;729.4358:11546.2397;729.4391:6934.8328;729.4424:4055.3122;729.4457:1931.0434;729.449:299.1973,730.4054:225.16;730.4087:457.1397;730.412:952.1628;730.4153:2122.4875;730.4186:4358.8514;730.4219:8412.1558;730.4252:12477.1822;730.4285:14914.1437;730.4318:13112.6916;730.435:9124.1006;730.4383:5092.7457;730.4416:2459.074;730.4449:1230.7361;730.4482:606.7877;730.4515:345.4727;730.4548:250.3041;730.4581:0.8047,731.4152:217.016;731.4185:363.3426;731.4218:1113.8782;731.425:2103.6287;731.4283:2533.217;731.4316:2523.0759;731.4349:2277.0357;731.4382:1676.0663;731.4415:664.558;731.4448:177.9817
MATCH       93      1.00    2.670   2    728.418092      365.2004:0.9791;365.2028:1261.9657;365.2051:9154.4177;365.2074:38023.2551;365.2097:125904.7142;365.2121:391858.1108;365.2144:764303.6391;365.2167:895262.7152;365.219:625753.3398;365.2214:263690.8642;365.2237:84832.7892;365.226:31120.759;365.2283:14423.3241;365.2307:8311.1561;365.233:5839.148;365.2353:5028.8408;365.2376:4257.1998;365.24:2240.0925;365.2423:1275.9886;365.2446:936.3806,365.6981:265.7866;365.7005:268.0004;365.7028:573.5803;365.7051:3131.2705;365.7074:12659.0207;365.7098:37508.5741;365.7121:95108.9169;365.7144:207777.9493;365.7167:311174.5376;365.7191:300801.8248;365.7214:181054.129;365.7237:71302.9823;365.726:23472.8491;365.7284:8447.1748;365.7307:4770.4951;365.733:3226.4592;365.7354:1919.0179;365.7377:1085.9196;365.74:630.645;365.7423:539.9576;365.7447:555.928;365.747:388.3414;365.7493:208.0738,366.2031:196.2191;366.2055:460.2124;366.2078:1898.5454;366.2101:6577.5103;366.2125:17710.6654;366.2148:39606.6417;366.2171:68201.656;366.2194:80292.3654;366.2218:60311.1126;366.2241:29800.4572;366.2264:9992.0274;366.2288:2967.5754;366.2311:1480.3443;366.2334:1024.113,366.7039:322.071;366.7062:340.1569;366.7085:721.0175;366.7108:950.1776;366.7132:1694.0229;366.7155:5174.4057;366.7178:10677.0889;366.7202:13532.3606;366.7225:10560.6238;366.7248:5641.2719;366.7271:2633.6229;366.7295:1110.9055;366.7318:434.834;366.7341:455.8647;366.7365:249.9982;366.7388:196.1129;366.7411:0.4083,367.2119:282.1989;367.2142:780.7568;367.2166:1682.2943;367.2189:2731.4282;367.2212:2818.863;367.2236:2174.0012;367.2259:1392.7451
MATCH       94      0.85    2.670   1    728.418092      729.4048:99.1322;729.4081:541.8426;729.4114:1820.3397;729.4147:3821.5299;729.418:8140.8259;729.4213:13217.6816;729.4246:15835.4407;729.4278:13173.5054;729.4311:9993.8329;729.4344:6487.2519;729.4377:4145.7599;729.441:2110.8341;729.4443:1462.1148;729.4476:1022.323;729.4508:1006.2202;729.4541:809.8875;729.4574:391.8341;729.4607:199.7429;729.464:94.9987,730.404:0.5944;730.4073:160.7777;730.4106:884.1918;730.4139:2312.2794;730.4172:5238.4942;730.4205:9882.8786;730.4238:19633.8624;730.427:31645.7033;730.4303:41031.8681;730.4336:39906.0932;730.4369:30716.3067;730.4402:18961.0729;730.4435:10618.0894;730.4468:5867.8842;730.4501:3379.8579;730.4533:1937.5202;730.4566:1182.0026;730.4599:1176.1234;730.4632:1124.2945;730.4665:417.3645;730.4698:110.454;730.4731:84.1962;730.4764:0.6848,731.4072:100.2599;731.4105:262.8061;731.4138:548.227;731.417:1547.4109;731.4203:2938.4192;731.4236:6005.8134;731.4269:11860.46;731.4302:19846.2898;731.4335:27879.418;731.4368:33113.3762;731.4401:29714.2937;731.4434:21609.1956;731.4467:13814.939;731.45:8004.058;731.4532:4282.3303;731.4565:2473.3273;731.4598:1448.6928;731.4631:696.9723;731.4664:600.7558,732.4176:128.1034;732.4209:661.2221;732.4242:1569.2777;732.4275:3691.1621;732.4308:5333.6602;732.4341:7278.0268;732.4374:11242.0285;732.4406:13966.4064;732.4439:13963.9041;732.4472:10000.2509;732.4505:6525.6914;732.4538:3724.4802;732.4571:2418.5053;732.4604:1034.8731;732.4637:761.2281;732.467:702.2976;732.4703:552.8634;732.4736:193.7809;732.4769:0.9388,733.4155:124.4271;733.4188:143.9218;733.4221:339.2294;733.4254:332.033;733.4287:333.9937;733.432:1031.3138;733.4353:2215.4398;733.4386:3479.2748;733.4419:4677.923;733.4452:5088.7426;733.4485:4300.9751;733.4518:3435.0468;733.4551:2497.4241;733.4584:1724.9212;733.4617:1186.0744;733.465:590.162;733.4683:167.3714;733.4716:72.364
MATCH       95      0.95    2.670   2    728.418092      365.2014:970.0353;365.2037:1740.305;365.206:6760.94;365.2083:21535.9297;365.2107:71802.8878;365.213:187436.8581;365.2153:316257.9073;365.2176:331271.3817;365.22:215453.8911;365.2223:89131.0363;365.2246:30875.7465;365.2269:11781.6123;365.2293:6334.0321;365.2316:4180.5995;365.2339:2635.4491;365.2362:2025.3036;365.2386:1610.7768;365.2409:1049.2132;365.2432:489.3172;365.2455:294.4442;365.2479:270.0103,365.7014:740.4688;365.7037:1159.3378;365.706:4296.3619;365.7084:13876.2738;365.7107:45290.5185;365.713:133125.9564;365.7154:349427.957;365.7177:640601.8646;365.72:755562.4144;365.7223:556821.521;365.7247:260131.4242;365.727:89864.5449;365.7293:34804.8813;365.7316:15540.3725;365.734:9133.7854;365.7363:5825.9241;365.7386:4312.6379;365.7409:2648.9174;365.7433:2701.783;365.7456:2065.1072;365.7479:1087.7091;365.7503:577.0186,366.1971:790.5649;366.1994:953.6884;366.2018:946.0145;366.2041:1315.4792;366.2064:1519.7061;366.2087:2572.4227;366.2111:9727.7973;366.2134:40698.4913;366.2157:124589.4078;366.2181:309167.6551;366.2204:558719.9034;366.2227:647586.8607;366.225:484015.42;366.2274:224109.1563;366.2297:80683.6256;366.232:27266.8429;366.2344:12732.9058;366.2367:7091.9435;366.239:3988.3111;366.2413:2965.5089;366.2437:2910.0615;366.246:2929.958;366.2483:1991.2689;366.2507:1482.6696,366.7071:282.2498;366.7095:777.3509;366.7118:2432.144;366.7141:10401.6674;366.7164:32453.2426;366.7188:82762.5083;366.7211:173302.4969;366.7234:266226.2648;366.7258:277639.1412;366.7281:191236.6641;366.7304:88930.9069;366.7328:32871.0384;366.7351:12819.5182;366.7374:6548.5232;366.7397:3453.2909;366.7421:1436.0592;366.7444:1462.0448,367.2105:450.0491;367.2128:709.8552;367.2152:2630.6746;367.2175:8044.1939;367.2198:19121.9919;367.2222:40490.9569;367.2245:69341.9198;367.2268:81792.0024;367.2292:69605.4911;367.2315:42686.7154;367.2338:20040.9115;367.2362:8575.6796;367.2385:3043.7709;367.2408:1604.9995;367.2431:862.4282,367.7119:86.3008;367.7142:785.7781;367.7166:1543.6672;367.7189:2823.5968;367.7212:5109.2679;367.7236:8889.2399;367.7259:17191.2716;367.7282:24227.8746;367.7306:23402.2593;367.7329:13367.4439;367.7352:5508.3197;367.7376:2372.7409;367.7399:1430.1873;367.7422:1388.1465;367.7446:1329.9741;367.7469:834.1257;367.7492:507.9114,368.2206:324.1016;368.223:1018.0211;368.2253:1610.0274;368.2276:3387.9409;368.23:5068.0461;368.2323:5659.9906;368.2346:4145.8924;368.237:2307.9685;368.2393:1006.0335;368.2417:306.0155;368.244:90.0078
MATCH       96      0.91    2.670   1    728.418092      729.3947:90.3638;729.398:221.4399;729.4013:492.9853;729.4046:643.1992;729.4079:1083.7026;729.4112:2155.5378;729.4145:4291.9133;729.4177:9391.3374;729.421:15780.6713;729.4243:19444.8477;729.4276:18772.4725;729.4309:14103.9905;729.4342:8198.5367;729.4375:3852.4765;729.4407:1652.4098;729.444:1439.6377;729.4473:1288.8745;729.4506:946.2773;729.4539:337.2278;729.4572:112.0696;729.4605:2.029,730.4005:200.7489;730.4038:505.1614;730.4071:1104.4566;730.4104:1346.2508;730.4137:2612.3146;730.4169:5211.1345;730.4202:11428.1123;730.4235:22560.4514;730.4268:35973.7937;730.4301:45237.6778;730.4334:42788.4067;730.4367:32394.4913;730.44:20534.7269;730.4432:11728.2851;730.4465:6480.5933;730.4498:3875.4088;730.4531:2146.8013;730.4564:1436.8321;730.4597:1065.7956;730.463:955.7242;730.4663:707.7247;730.4695:11.108,731.4037:110.5848;731.4069:368.6854;731.4102:753.1264;731.4135:1083.9215;731.4168:1799.0882;731.4201:3119.1624;731.4234:6428.2219;731.4267:13862.6527;731.43:24198.2269;731.4333:34491.3894;731.4366:39284.7275;731.4398:37262.3137;731.4431:28623.0926;731.4464:18043.055;731.4497:9861.8218;731.453:5080.7151;731.4563:2843.4893;731.4596:1511.0317;731.4629:1330.1883;731.4662:984.3333;731.4695:600.6308;731.4727:422.2539;731.476:311.4112;731.4793:264.5913;731.4826:3.2851,732.4174:233.9922;732.4207:544.9758;732.424:1263.0698;732.4272:2838.6712;732.4305:6134.6643;732.4338:10332.1742;732.4371:15801.8294;732.4404:20877.8824;732.4437:22328.9805;732.447:17148.2882;732.4503:10382.267;732.4536:5844.7721;732.4569:3166.669;732.4602:1329.304;732.4635:721.7264;732.4668:205.0539;732.4701:152.4577;732.4733:96.5327,733.4219:0.9695;733.4252:753.04;733.4285:1487.182;733.4318:1849.432;733.4351:1901.6863;733.4384:3473.7228;733.4417:5493.1046;733.445:6899.221;733.4483:6236.6304;733.4516:5353.5948;733.4549:3563.3851;733.4582:2053.9106;733.4614:1114.0266;733.4647:966.8732;733.468:552.5818;733.4713:126.8162,734.4469:1123.469;734.4502:1562.2492;734.4535:1462.2778;734.4568:866.1042;734.4601:606.7841
MATCH       97      0.95    2.670   2    728.418092      365.1966:1203.4022;365.1989:1146.2403;365.2013:1299.6252;365.2036:1457.6374;365.2059:4616.298;365.2082:20237.0498;365.2106:69189.2153;365.2129:174576.1337;365.2152:292390.976;365.2175:308283.6575;365.2199:200848.5207;365.2222:76926.3229;365.2245:22214.2475;365.2268:8264.4672;365.2292:4429.4989;365.2315:3849.4371;365.2338:2906.4395;365.2361:2199.829;365.2385:845.4018;365.2408:339.1485;365.2431:94.6185,365.6966:202.4077;365.699:331.716;365.7013:529.7027;365.7036:1749.3679;365.7059:4975.1336;365.7083:13500.4091;365.7106:42787.6055;365.7129:120100.8414;365.7152:320332.5711;365.7176:607397.6067;365.7199:740082.6999;365.7222:556717.0616;365.7246:260542.1639;365.7269:88866.7878;365.7292:34072.9822;365.7315:12289.8776;365.7339:6905.2751;365.7362:4139.8187;365.7385:3475.5885;365.7408:2779.3153;365.7432:2594.4195;365.7455:2388.4076;365.7478:2376.0078;365.7501:1855.0986;365.7525:1398.9857;365.7548:599.7234;365.7571:532.2081;365.7595:424.172;365.7618:439.9692;365.7641:148.6373,366.204:679.0459;366.2063:1584.2498;366.2086:4298.993;366.211:14446.297;366.2133:44639.7804;366.2156:130272.4467;366.2179:311468.4071;366.2203:567495.4397;366.2226:679293.5332;366.2249:520242.9447;366.2273:252538.2836;366.2296:85693.4183;366.2319:28652.9054;366.2342:12359.826;366.2366:8152.6895;366.2389:5490.6863;366.2412:3916.6816;366.2436:2250.7605;366.2459:2102.2296;366.2482:1668.9005;366.2505:1410.6077,366.7093:990.322;366.7117:3690.0667;366.714:12424.268;366.7163:35947.883;366.7187:94801.6648;366.721:200960.763;366.7233:325720.6601;366.7257:346449.5956;366.728:246163.3034;366.7303:111974.8037;366.7326:42219.387;366.735:14287.6467;366.7373:6772.2765;366.7396:3783.7998;366.742:2803.3691;366.7443:2590.3261;366.7466:2110.6192;366.749:1648.621;366.7513:743.2516;366.7536:468.3066;366.7559:0.6868,367.2081:990.0313;367.2104:1353.6792;367.2127:1893.6113;367.2151:2890.9549;367.2174:7941.2099;367.2197:18845.2208;367.2221:47547.2925;367.2244:88436.2449;367.2267:115778.0679;367.229:101092.4458;367.2314:59817.9189;367.2337:27169.5798;367.236:9863.1072;367.2384:4101.5025;367.2407:2293.9088;367.243:1812.45;367.2454:1448.4764;367.2477:1422.02;367.25:1352.0237;367.2524:1172.224;367.2547:570.6724;367.257:412.0778;367.2594:132.2877;367.2617:100.0262,367.7165:254.1494;367.7188:1431.1441;367.7211:4516.0289;367.7235:11391.6851;367.7258:22355.4474;367.7281:31907.8412;367.7305:31971.9865;367.7328:21256.8859;367.7351:10634.6519;367.7375:4767.6154;367.7398:1983.55;367.7421:1020.6591;367.7445:634.265,368.2229:1309.9979;368.2252:2023.8126;368.2275:4371.3036;368.2299:6655.3236;368.2322:7645.8568;368.2345:5740.7518;368.2369:3394.75;368.2392:1812.3511;368.2415:1475.962;368.2439:890.074;368.2462:675.9894;368.2485:432.0414;368.2509:425.9964
MATCH       98      0.89    2.670   1    728.418092      729.411:384.1468;729.4143:800.4967;729.4176:2440.237;729.4209:4451.1205;729.4242:6336.0707;729.4275:6578.7825;729.4308:5257.9241;729.434:2842.9969;729.4373:1646.0774;729.4406:605.3653;729.4439:86.4937;729.4472:0.2884,730.4102:172.0398;730.4135:933.4496;730.4168:2235.126;730.4201:4228.2924;730.4234:8528.637;730.4267:15618.3836;730.43:21254.1576;730.4332:21437.3058;730.4365:16642.1451;730.4398:10859.3637;730.4431:6538.247;730.4464:3555.0631;730.4497:1323.151;730.453:477.5441;730.4563:169.4169;730.4595:126.1154;730.4628:0.3438,731.4068:103.6303;731.4101:267.7835;731.4134:258.2392;731.4167:419.4663;731.42:1749.3922;731.4232:3884.6387;731.4265:8073.7948;731.4298:14378.8946;731.4331:26563.1816;731.4364:34841.4235;731.4397:33119.6168;731.443:24298.6627;731.4463:16248.6839;731.4496:9618.1692;731.4529:5624.4539;731.4562:3629.3699;731.4594:2045.2314;731.4627:1211.2117;731.466:928.8452;731.4693:526.8367;731.4726:108.3344;731.4759:0.1398,732.4172:247.0739;732.4205:534.6419;732.4238:1487.0879;732.4271:3520.9808;732.4304:7343.9955;732.4337:13453.8256;732.437:21587.9189;732.4403:30207.5192;732.4436:33776.1043;732.4469:30997.3213;732.4501:20977.7421;732.4534:13275.733;732.4567:7237.8889;732.46:4349.2372;732.4633:2068.3542;732.4666:1445.5701;732.4699:844.6907;732.4732:396.3321;732.4765:87.9827;732.4798:90.3233,733.4218:71.8205;733.425:198.7466;733.4283:963.8869;733.4316:2492.8927;733.4349:4037.0473;733.4382:6251.3776;733.4415:10209.0856;733.4448:15062.1657;733.4481:19384.3728;733.4514:19197.9294;733.4547:14264.2746;733.458:9279.3447;733.4613:5369.9986;733.4646:3071.2723;733.4679:1551.7554;733.4712:1279.5934;733.4745:902.1739;733.4778:464.421;733.4811:312.4334,734.4204:0.2808;734.4237:74.008;734.427:75.7113;734.4303:265.9502;734.4336:386.7548;734.4369:616.7642;734.4402:1277.1791;734.4435:2764.6925;734.4468:5428.1237;734.4501:7266.6086;734.4534:8548.6681;734.4566:7986.6022;734.4599:6295.24;734.4632:4318.5895;734.4665:2701.3062;734.4698:1404.3214;734.4731:479.373;734.4764:205.7027;734.4797:129.9987;734.483:0.1249,735.4395:2.3205;735.4428:680.7145;735.4461:858.0954;735.4494:1485.3257;735.4527:1819.555;735.456:2220.3318;735.4593:1179.5777,736.2909:4040.8371;736.2942:3555.783;736.2975:1773.7001;736.3008:983.1074;736.3041:753.688
MATCH       99      0.95    2.670   2    728.418092      365.2035:4928.2726;365.2058:4757.4684;365.2081:11191.3115;365.2105:31670.5564;365.2128:80937.2072;365.2151:146450.2505;365.2174:168427.2027;365.2198:126156.2995;365.2221:62245.1712;365.2244:24207.032;365.2267:9089.3842;365.2291:4465.0436;365.2314:3498.8812;365.2337:1780.589;365.236:1662.4902;365.2384:721.3598,365.6989:1358.4487;365.7012:1962.3311;365.7035:1951.6;365.7058:3441.2595;365.7082:7285.8365;365.7105:23801.3202;365.7128:73833.0195;365.7151:209375.9701;365.7175:413556.4899;365.7198:532524.2665;365.7221:430543.4833;365.7244:225031.7838;365.7268:81556.3789;365.7291:30411.134;365.7314:11520.7384;365.7338:6175.1008;365.7361:3952.9879,366.2062:1771.2353;366.2085:4497.3254;366.2109:11441.883;366.2132:38002.027;366.2155:108030.63;366.2178:312721.199;366.2202:656188.5339;366.2225:891649.4773;366.2248:754320.0789;366.2272:411091.2272;366.2295:150314.9645;366.2318:49850.6209;366.2341:19781.1694;366.2365:10880.1622;366.2388:8119.7683;366.2411:7067.9793;366.2435:5313.7759;366.2458:3861.3354;366.2481:2480.6271;366.2504:1991.5661;366.2528:2082.1343;366.2551:1808.2106;366.2574:1072.3742;366.2598:1010.2594,366.7046:1442.7963;366.7069:1804.8352;366.7093:1976.4512;366.7116:3135.2473;366.7139:13092.0368;366.7162:46734.3967;366.7186:132848.4946;366.7209:338242.7922;366.7232:666820.6093;366.7256:871064.3997;366.7279:728518.6472;366.7302:389477.7667;366.7325:144538.0249;366.7349:46672.0065;366.7372:20630.8653;366.7395:10987.0386;366.7419:6431.3986;366.7442:5742.2107;366.7465:3293.025;366.7489:2652.2644;366.7512:1326.3047,367.2126:2650.917;367.215:6604.4501;367.2173:17486.869;367.2196:47247.6986;367.222:124570.7285;367.2243:278225.8435;367.2266:457662.1737;367.229:505980.1567;367.2313:373515.7294;367.2336:184784.2512;367.236:72281.1866;367.2383:24628.8956;367.2406:9433.3116;367.243:6538.0647;367.2453:4739.054;367.2476:4224.4529;367.2499:3144.9368;367.2523:2455.2479;367.2546:1969.5395;367.2569:1940.402;367.2593:811.6427,367.7094:1344.1199;367.7117:1407.8488;367.714:2225.4338;367.7164:2919.1264;367.7187:5894.8987;367.721:12618.1977;367.7234:34645.6596;367.7257:80599.0978;367.728:147701.0423;367.7304:191243.5795;367.7327:172431.0923;367.735:103538.7156;367.7374:43477.7307;367.7397:13660.3755;367.742:4761.9831;367.7444:2541.3772;367.7467:2305.2353;367.749:1596.4542,368.2111:663.5969;368.2135:678.0152;368.2158:741.9185;368.2181:1568.956;368.2205:2447.5607;368.2228:6284.416;368.2251:12114.8295;368.2275:24713.1936;368.2298:40657.4958;368.2321:54222.0146;368.2345:50175.2322;368.2368:33304.8114;368.2391:14937.8628;368.2415:6661.8364;368.2438:3243.3949;368.2461:2170.5837;368.2485:979.2645,368.7249:1985.1878;368.7272:3333.5153;368.7296:7088.2071;368.7319:12675.9922;368.7342:15524.6359;368.7366:12781.4597;368.7389:6997.4911;368.7412:2892.6555;368.7436:1560.9972;368.7459:1518.8316;368.7482:891.3937
MATCH       100     0.83    2.670   1    728.418092      729.4166:274.5104;729.4199:919.2278;729.4231:1594.91;729.4264:2355.9833;729.4297:2038.0514;729.433:1153.0571;729.4363:588.5657;729.4396:191.4521;729.4429:186.0111;729.4461:148.1936;729.4494:94.2743;729.4527:0.4762,730.4125:222.8471;730.4158:424.6687;730.419:790.1014;730.4223:1390.4504;730.4256:3102.6981;730.4289:4840.0267;730.4322:4999.8295;730.4355:3566.549;730.4388:2114.8954;730.4421:1400.0034;730.4454:1001.7362;730.4486:436.9742;730.4519:283.1218;730.4552:236.34;730.4585:81.1487;730.4618:0.5885,731.4189:230.3561;731.4222:547.2401;731.4255:2073.6551;731.4288:5499.8048;731.4321:8663.7026;731.4354:11629.206;731.4387:13587.6281;731.442:11683.5531;731.4452:8237.9276;731.4485:4780.7668;731.4518:2077.4181;731.4551:581.191;731.4584:426.3446;731.4617:209.233;731.465:1.0187,732.4162:91.5999;732.4195:213.4705;732.4228:782.1896;732.4261:1258.3371;732.4294:2059.6993;732.4326:4987.591;732.4359:11184.3183;732.4392:18371.6682;732.4425:25307.8293;732.4458:26255.66;732.4491:22294.3447;732.4524:14212.6196;732.4557:7397.7179;732.459:3566.7856;732.4623:2700.4851;732.4656:2639.6995;732.4689:1813.169;732.4722:1366.3442;732.4754:503.1321;732.4787:195.0206;732.482:154.0862;732.4853:87.9946;732.4886:0.2379,733.424:185.479;733.4273:283.7269;733.4306:1038.7611;733.4339:2594.9695;733.4372:7167.9011;733.4405:13096.9883;733.4438:20926.4266;733.4471:28258.418;733.4504:33916.8846;733.4537:31546.9025;733.457:21173.7085;733.4602:10975.2741;733.4635:5763.5542;733.4668:3239.1327;733.4701:2240.4626;733.4734:1317.8439;733.4767:890.8303;733.48:873.7332;733.4833:779.8236;733.4866:390.3192;733.4899:98.5956,734.4292:0.1125;734.4325:526.0175;734.4358:1402.1289;734.4391:3806.7078;734.4424:5970.7835;734.4457:9626.1643;734.449:14515.9203;734.4523:20485.1389;734.4556:24041.4681;734.4589:22457.3705;734.4622:16498.4552;734.4655:9466.2185;734.4688:5887.7946;734.4721:3397.7677;734.4754:2114.4515;734.4787:882.667;734.482:714.2132;734.4853:338.4441;734.4886:182.0522;734.4919:0.1236,735.4318:0.4357;735.4351:166.4244;735.4384:366.3866;735.4417:1180.0657;735.445:2341.5031;735.4483:3234.1685;735.4516:4738.3743;735.4549:7138.8591;735.4582:10134.4094;735.4615:10187.9425;735.4648:7542.7151;735.4681:4900.2427;735.4714:3151.4952;735.4747:2039.1039;735.478:1129.07;735.4813:839.476;735.4846:468.5268,736.4318:0.2228;736.4351:122.3595;736.4384:318.4146;736.4417:306.4816;736.445:425.8559;736.4483:422.31;736.4516:635.8274;736.4549:1282.2072;736.4582:1945.4359;736.4615:2163.9909;736.4648:2199.3127;736.4681:2051.9151;736.4714:2049.6738;736.4748:1181.0308;736.4781:439.2123;736.4814:132.572
MATCH       101     0.90    2.670   2    728.418092      365.2053:1074.9423;365.2076:1864.642;365.2099:5511.2834;365.2123:15131.9229;365.2146:28191.3988;365.2169:35516.2054;365.2192:29128.2443;365.2216:15254.409;365.2239:5763.3963;365.2262:2300.2881;365.2285:1433.9173;365.2309:939.8917;365.2332:343.1897;365.2355:233.2716,365.703:666.0331;365.7053:846.6997;365.7076:1573.3918;365.71:3990.8345;365.7123:10823.142;365.7146:27872.7244;365.717:57196.171;365.7193:78031.7077;365.7216:67316.0974;365.7239:38402.7634;365.7263:15357.1977;365.7286:4800.0363;365.7309:1278.2918;365.7332:798.0411;365.7356:825.5983;365.7379:671.4018;365.7402:547.1638;365.7425:403.4399;365.7449:110.7108;365.7472:88.1947;365.7495:0.8514,366.2057:909.277;366.208:1059.2209;366.2103:2017.0834;366.2127:5635.9004;366.215:19703.7924;366.2173:61867.6761;366.2197:138423.3273;366.222:209538.4008;366.2243:199414.533;366.2266:122397.8083;366.229:49329.8609;366.2313:17268.4748;366.2336:6552.5039;366.236:3699.0684;366.2383:2235.2405;366.2406:1584.3706;366.2429:702.0707;366.2453:632.3442;366.2476:606.1731,366.7087:251.1142;366.7111:411.0941;366.7134:3161.4403;366.7157:13754.2148;366.7181:41594.3718;366.7204:121054.1744;366.7227:277795.4308;366.725:444209.0012;366.7274:432070.9411;366.7297:267339.1557;366.732:100016.506;366.7344:34063.93;366.7367:15035.5526;366.739:7707.1889;366.7413:4241.1867;366.7437:2286.5194;366.746:1298.5943;366.7483:1240.1845;366.7507:1196.1994;366.753:612.5472;366.7553:446.7463;366.7577:332.4308;366.76:280.2481,367.2098:442.8884;367.2121:1022.5577;367.2145:1946.113;367.2168:7970.5857;367.2191:21391.6219;367.2214:68392.988;367.2238:187359.7727;367.2261:405637.4405;367.2284:571736.7574;367.2308:511315.5009;367.2331:286657.9562;367.2354:105235.3815;367.2378:33299.4473;367.2401:15648.3652;367.2424:10351.458;367.2448:6884.3821;367.2471:5188.4021;367.2494:3555.3635;367.2518:2589.78;367.2541:1721.6703;367.2564:1241.4625,367.7065:314.0114;367.7089:682.1807;367.7112:868.0456;367.7135:958.237;367.7159:1018.8169;367.7182:2752.3302;367.7205:11092.3119;367.7229:30583.9386;367.7252:89942.6075;367.7275:213626.9694;367.7299:378965.5099;367.7322:440081.5663;367.7345:327295.1368;367.7369:154988.3857;367.7392:51891.4725;367.7415:21684.3459;367.7438:9661.6391;367.7462:4998.1668;367.7485:3750.1344;367.7508:3255.8938;367.7532:3001.3917;367.7555:2471.3273;367.7578:1703.7353;367.7602:1142.5015;367.7625:956.1967,368.2153:417.5488;368.2176:904.6861;368.2199:1113.5628;368.2223:3179.1233;368.2246:14347.2215;368.2269:36558.9424;368.2293:81799.8724;368.2316:143654.4245;368.2339:180872.8063;368.2363:154979.2727;368.2386:89233.1955;368.2409:37234.517;368.2433:15152.6558;368.2456:6998.4317;368.2479:3589.9148;368.2503:2419.0009;368.2526:2204.6958;368.255:1741.6062;368.2573:849.7765;368.2596:707.0463;368.262:364.6685,368.722:670.1106;368.7244:1367.4445;368.7267:3859.4774;368.729:10159.0588;368.7314:22199.9256;368.7337:37424.999;368.736:46941.5445;368.7384:42467.1631;368.7407:26930.31;368.743:10475.8405;368.7454:2877.5033;368.7477:923.2467,369.2245:1170.7646;369.2268:1975.5856;369.2291:2168.8897;369.2315:3637.24;369.2338:5782.9671;369.2361:8883.8519;369.2385:9896.3927;369.2408:8717.3002;369.2432:5077.9421;369.2455:1990.5989;369.2478:1068.6934;369.2502:644.66
MATCH       102     0.84    2.670   1    728.418092      729.4026:100.3259;729.4059:173.4752;729.4092:302.7447;729.4124:464.1396;729.4157:485.2191;729.419:572.989;729.4223:1137.6734;729.4256:1405.9179;729.4289:1276.1358;729.4322:879.9714;729.4354:726.2565;729.4387:514.1214;729.442:391.618;729.4453:253.8913;729.4486:200.5301;729.4519:199.6556;729.4552:2.8223,730.4149:220.5775;730.4182:439.4714;730.4215:1315.7813;730.4248:2021.9268;730.4281:2954.7533;730.4314:2827.8461;730.4346:2012.509;730.4379:956.2847;730.4412:488.6086;730.4445:390.7515;730.4478:166.5463;730.4511:155.9671;730.4544:70.9472;730.4577:0.9888,731.4181:57.6512;731.4214:511.7186;731.4247:1518.4873;731.428:3209.3231;731.4312:5133.6012;731.4345:7371.6448;731.4378:7938.0222;731.4411:6737.9809;731.4444:4973.0226;731.4477:3350.2864;731.451:1870.4515;731.4543:641.81;731.4576:384.3383;731.4609:328.4428,732.4121:81.8468;732.4153:91.5044;732.4186:177.487;732.4219:415.8383;732.4252:720.1528;732.4285:1736.787;732.4318:4389.279;732.4351:7794.2054;732.4384:14220.7579;732.4417:19003.1884;732.445:21690.984;732.4483:17668.3155;732.4516:12465.4884;732.4549:7172.8358;732.4581:3571.3333;732.4614:2104.0602;732.4647:1381.3179;732.468:907.8889;732.4713:651.827;732.4746:606.3547;732.4779:357.8619;732.4812:193.3087;732.4845:1.68,733.4199:109.8369;733.4232:159.5442;733.4265:660.5288;733.4298:1532.0346;733.4331:2748.1724;733.4363:5338.607;733.4396:9798.9207;733.4429:15426.2067;733.4462:25094.8474;733.4495:33223.6959;733.4528:32575.4309;733.4561:22148.7566;733.4594:12649.1457;733.4627:7485.6175;733.466:4928.4625;733.4693:2862.2296;733.4726:1625.4575;733.4759:703.9577;733.4792:269.1254;733.4825:121.3389,734.4251:139.5622;734.4284:239.7027;734.4317:706.6502;734.435:1435.9671;734.4383:2788.5428;734.4416:4985.012;734.4449:8684.3029;734.4482:15071.6772;734.4515:22416.4716;734.4548:27307.5417;734.4581:25669.4128;734.4614:20628.9496;734.4647:13216.5815;734.468:7703.7517;734.4713:3758.4178;734.4746:2081.2183;734.4778:1407.3117;734.4811:786.1867;734.4844:277.6293;734.4877:200.1559,735.4343:200.1168;735.4376:337.5471;735.4409:675.328;735.4442:1558.9952;735.4475:2777.9132;735.4508:4708.5462;735.4541:7311.0994;735.4574:10358.8637;735.4607:11798.9582;735.464:10435.5751;735.4673:7649.9306;735.4706:4590.7818;735.4739:2718.3569;735.4772:1514.5759;735.4805:1120.1467;735.4838:1024.0929;735.4871:844.9041;735.4904:411.9333;735.4937:88.9013,736.4442:304.5584;736.4475:471.722;736.4508:844.982;736.4541:1323.1515;736.4574:2126.3675;736.4607:2950.9895;736.464:2534.7299;736.4673:2278.5672;736.4706:1685.2341;736.4739:1715.8238;736.4772:1236.6869;736.4805:862.4667;736.4838:342.8736;736.4871:334.3894
MATCH       103     0.88    2.670   2    728.418092      365.2065:2341.9681;365.2089:2761.1572;365.2112:8148.4274;365.2135:21461.4643;365.2158:34214.4765;365.2182:32571.9453;365.2205:20394.6093;365.2228:9689.908;365.2251:5679.9105;365.2275:3583.8412;365.2298:2151.3865;365.2321:1897.2512;365.2344:1516.2734;365.2368:1478.0733;365.2391:863.6933;365.2414:742.7139;365.2437:286.1239,365.6949:160.3112;365.6973:191.5912;365.6996:237.558;365.7019:712.7537;365.7042:715.4477;365.7066:970.1979;365.7089:1222.4267;365.7112:3454.3004;365.7135:14273.1095;365.7159:37572.3723;365.7182:61357.4704;365.7205:66786.5047;365.7228:46014.0425;365.7252:21434.952;365.7275:7308.4521;365.7298:3016.187;365.7322:1678.9198;365.7345:541.9517,366.2093:2784.0161;366.2116:5009.9267;366.2139:12234.2483;366.2162:33116.7644;366.2186:91924.4546;366.2209:171627.0395;366.2232:201049.3875;366.2256:146098.3673;366.2279:70587.5987;366.2302:27280.253;366.2325:10784.3468;366.2349:4898.5098;366.2372:3144.3573;366.2395:2123.3301;366.2419:1067.1194;366.2442:591.2573,366.7076:415.1324;366.71:713.3988;366.7123:3147.228;366.7146:9139.9416;366.717:35064.1035;366.7193:93730.5662;366.7216:241550.2839;366.724:452412.9749;366.7263:544535.1818;366.7286:401301.3081;366.7309:184079.9569;366.7333:59995.1293;366.7356:21076.4706;366.7379:8945.2808;366.7403:5287.4909;366.7426:3893.9066;366.7449:3096.1116;366.7472:2267.8696;366.7496:1326.3331;366.7519:1240.093;366.7542:1125.7695;366.7566:1035.8928,367.2087:1897.7093;367.211:2242.6717;367.2134:2907.7287;367.2157:6297.4175;367.218:19203.6476;367.2204:62826.5513;367.2227:177805.7405;367.225:436656.6874;367.2273:740621.8741;367.2297:806847.1987;367.232:557477.3431;367.2343:244506.351;367.2367:87274.4476;367.239:32288.2389;367.2413:15611.5314;367.2437:8588.8657;367.246:6109.8858;367.2483:5818.3278;367.2507:3634.7244;367.253:2406.9051;367.2553:1514.6954;367.2577:1545.7556;367.26:1057.3646,367.7124:1526.9757;367.7148:1507.0228;367.7171:2621.716;367.7194:9541.2768;367.7218:29258.7411;367.7241:86721.1401;367.7264:222532.5498;367.7288:457332.9496;367.7311:650584.1059;367.7334:598235.1414;367.7358:345739.1346;367.7381:134496.9137;367.7404:48029.4289;367.7428:20339.2331;367.7451:10053.2388;367.7474:5672.4462;367.7497:3803.2274;367.7521:3695.9006;367.7544:2615.1377;367.7567:2612.7384;367.7591:2073.0996;367.7614:1444.3569;367.7637:1477.9698;367.7661:1018.826,368.2142:1451.3465;368.2165:1594.6824;368.2188:2859.644;368.2212:6020.629;368.2235:12799.8338;368.2258:34310.7737;368.2282:87893.3918;368.2305:180567.3453;368.2328:274599.9324;368.2352:276452.1157;368.2375:186686.7415;368.2398:83524.556;368.2422:32485.9512;368.2445:12648.6667;368.2468:5430.3751;368.2492:2407.2545;368.2515:2416.5206;368.2538:2230.1092;368.2562:2032.5198;368.2585:1279.3086,368.7162:692.6222;368.7186:847.8026;368.7209:1620.8759;368.7232:3471.3246;368.7256:5558.916;368.7279:14679.0891;368.7303:33246.587;368.7326:59488.291;368.7349:82229.9111;368.7373:81236.6364;368.7396:51805.8378;368.7419:21741.5815;368.7443:7183.8123;368.7466:3470.7046;368.7489:3222.586;368.7513:2155.545;368.7536:1009.9308;368.756:769.9583;368.7583:466.7236;368.7606:374.4618,369.221:1132.0214;369.2233:1732.6801;369.2257:2010.6882;369.228:3492.4876;369.2304:5362.8225;369.2327:9833.5166;369.235:14740.5891;369.2374:17912.8515;369.2397:15624.9103;369.242:9888.6609;369.2444:4716.2113;369.2467:1915.0149;369.2491:1606.4873
MATCH       104     0.84    2.670   1    
MATCH       105     0.88    2.670   2    
MATCH       106     1.00    6.760   1    988.501171      989.4801:1427.6813;989.4839:8874.4673;989.4877:20544.0041;989.4916:41429.5566;989.4954:74230.9879;989.4992:128623.1894;989.5031:193410.9956;989.5069:234411.4123;989.5107:218670.6439;989.5145:165793.8959;989.5184:110370.0531;989.5222:68261.3556;989.526:42012.2378;989.5298:26750.0121;989.5337:16824.1472;989.5375:10555.2658;989.5413:3221.0427;989.5451:43.0512,990.4868:993.9818;990.4906:9802.0987;990.4945:21848.4162;990.4983:41299.756;990.5021:71690.539;990.5059:101689.6147;990.5098:119678.7548;990.5136:110553.6463;990.5174:85505.1794;990.5213:55525.9576;990.5251:36275.1949;990.5289:22562.1214;990.5327:13146.9671;990.5366:8736.55;990.5404:4410.408;990.5442:58.8142,991.4902:850.4534;991.494:10295.7501;991.4979:16988.7809;991.5017:25878.0624;991.5055:34895.6735;991.5093:43128.7326;991.5132:44707.8241;991.517:39335.6062;991.5208:29002.1343;991.5247:19587.6928;991.5285:11881.2799;991.5323:7432.6117;991.5362:2000.8253;991.54:12.5729,992.5018:6408.7333;992.5056:9465.2032;992.5094:10854.0851;992.5133:11107.8099;992.5171:8716.2717;992.5209:7482.212;992.5248:6009.6862;992.5286:1510.3029;992.5324:21.6957
MATCH       107     1.00    6.760   2    988.501171      495.2272:1373.5789;495.2299:3212.1342;495.2326:4661.0797;495.2353:5587.7772;495.238:7753.4481;495.2407:16086.7431;495.2434:51726.3275;495.2461:145263.0168;495.2488:367919.5078;495.2515:1222563.9177;495.2543:3741272.1785;495.257:5979836.9544;495.2597:5457088.4598;495.2624:2662326.2662;495.2651:765818.7038;495.2678:245878.8311;495.2705:115375.4645;495.2732:63951.818;495.2759:41365.7697;495.2786:32725.9955;495.2813:25917.7083;495.284:17726.9919;495.2867:10900.6478;495.2895:7978.6127;495.2922:4757.1412;495.2949:936.4419,495.7363:9.6864;495.739:3125.535;495.7417:12146.4156;495.7444:32481.7279;495.7471:93461.0035;495.7498:241903.9443;495.7525:658188.4666;495.7552:1740698.7178;495.758:2851162.9591;495.7607:2857405.6228;495.7634:1706569.9769;495.7661:649074.289;495.7688:217604.4085;495.7715:96046.7191;495.7742:52392.5015;495.7769:30118.1438;495.7796:22973.5085;495.7823:15069.9952;495.785:9099.9533;495.7878:2167.427;495.7905:1061.5702,496.2429:12810.4183;496.2457:33097.3057;496.2484:91647.8442;496.2511:230210.0268;496.2538:477969.438;496.2565:823485.6164;496.2592:1061261.4269;496.2619:969198.1029;496.2646:609638.4812;496.2673:271707.3835;496.27:101240.1716;496.2728:43897.6316;496.2755:24895.0143;496.2782:16721.8706;496.2809:13680.4058;496.2836:11414.0916;496.2863:9994.1864;496.289:6859.8936;496.2917:3118.6577;496.2944:1096.9563;496.2971:7.0769,496.7444:5616.7312;496.7471:17993.5332;496.7499:42992.2244;496.7526:103095.6746;496.7553:190507.5957;496.758:267797.022;496.7607:292168.7215;496.7634:243792.6968;496.7661:156339.1441;496.7688:75040.1925;496.7715:31856.9415;496.7743:13732.8683;496.777:6103.6981;496.7797:3156.2155;496.7824:2724.003;496.7851:1474.438;496.7878:12.2996,497.2435:5.7271;497.2462:769.5352;497.2489:9007.0622;497.2516:20736.9445;497.2543:37381.9852;497.257:53499.06;497.2597:64382.2232;497.2625:64367.0889;497.2652:53638.9451;497.2679:35193.9149;497.2706:19347.4114;497.2733:6759.0075;497.276:3005.2387;497.2787:1476.2598;497.2814:659.4045,497.7482:904.8188;497.7509:5326.7359;497.7536:6955.8642;497.7563:11735.7635;497.759:14061.9397;497.7617:15758.8478;497.7645:14191.4479;497.7672:11465.636;497.7699:6217.2458;497.7726:1110.0268;497.7753:1016.7547;497.778:10.919
MATCH       108     1.00    6.760   3    988.501171      330.5028:1691.9661;330.505:7407.0905;330.5072:9531.3343;330.5095:6828.9821;330.5117:1044.0132;330.5139:4.6138,330.8413:4695.2554;330.8435:5566.6132;330.8457:1001.7045;330.8479:4.4269,nan:nan,331.4988:0.0758;331.501:1831.9969;331.5033:2699.7224;331.5055:4.2049,331.8356:1477.3395;331.8378:1627.7342;331.84:2.9263
MATCH       109     0.93    6.760   1    988.501171      989.4821:7.1591;989.4859:2394.7749;989.4897:8034.8991;989.4936:19702.873;989.4974:38474.3368;989.5012:64304.4076;989.505:82564.509;989.5089:83658.561;989.5127:67915.5319;989.5165:46376.0181;989.5204:28163.3197;989.5242:17739.4343;989.528:10664.7103;989.5318:5442.2861;989.5357:1009.7506;989.5395:18.5876,990.4811:328.9237;990.485:1162.7393;990.4888:4459.494;990.4926:13054.1753;990.4965:29833.4302;990.5003:57082.3992;990.5041:101085.1951;990.5079:152170.5708;990.5118:186310.6087;990.5156:182606.7193;990.5194:150109.2549;990.5233:103247.3208;990.5271:62890.946;990.5309:37273.1934;990.5347:22130.951;990.5386:13302.5434;990.5424:8341.7914;990.5462:5284.2919;990.5501:2796.8148;990.5539:541.1635;990.5577:9.4731,991.4884:2456.385;991.4922:6903.8535;991.496:15515.86;991.4999:30944.6601;991.5037:60214.5307;991.5075:105512.4314;991.5114:161588.9445;991.5152:211315.4215;991.519:228994.2351;991.5228:206933.7101;991.5267:157390.0087;991.5305:105764.5694;991.5343:64499.4583;991.5382:38763.7629;991.542:23920.1311;991.5458:15610.7708;991.5497:9309.5513;991.5535:5633.777;991.5573:3018.2752;991.5612:1469.2849;991.565:1152.961;991.5688:19.4174,992.4884:661.7078;992.4923:1374.6581;992.4961:5880.145;992.4999:13617.0911;992.5038:24524.2837;992.5076:44795.2698;992.5114:82093.5846;992.5153:125858.7779;992.5191:167286.153;992.5229:197357.8888;992.5268:193637.6687;992.5306:156590.9287;992.5344:106880.5297;992.5383:68041.3832;992.5421:39895.0326;992.5459:22988.2589;992.5498:13430.2686;992.5536:8171.2968;992.5574:6853.6533;992.5613:4068.7921;992.5651:1701.7988;992.5689:22.8287,993.4967:433.1141;993.5005:3437.8018;993.5043:9820.812;993.5082:18754.917;993.512:29399.8504;993.5159:46008.2066;993.5197:69415.6726;993.5235:94350.5718;993.5274:113552.8847;993.5312:112722.7254;993.535:91761.5824;993.5389:65498.1464;993.5427:42547.3278;993.5465:25254.6548;993.5504:15304.5486;993.5542:9544.8562;993.558:4100.3669;993.5619:1357.9927;993.5657:15.2324,994.4978:319.198;994.5016:500.0789;994.5054:2256.5165;994.5093:6055.0459;994.5131:11169.5383;994.5169:17950.2139;994.5208:25376.329;994.5246:33669.8535;994.5285:42235.8841;994.5323:46986.7599;994.5361:43715.5724;994.54:34982.4652;994.5438:26042.3731;994.5476:17828.5241;994.5515:10466.2184;994.5553:4677.2239;994.5591:3278.0675;994.563:1670.2253;994.5668:15.9119,995.5109:294.1374;995.5147:1863.2832;995.5185:4553.0703;995.5224:6964.8862;995.5262:8858.6265;995.5301:11928.4612;995.5339:15431.0017;995.5377:16496.5416;995.5416:14092.5814;995.5454:9556.3647;995.5492:7235.9152;995.5531:2638.0346;995.5569:499.3451;995.5608:3.7511,996.536:1052.3596;996.5398:1351.3251;996.5437:2420.4926;996.5475:843.3332;996.5514:6.0189
MATCH       110     0.94    6.760   2    988.501171      495.2336:3712.4708;495.2363:4524.859;495.239:7835.472;495.2417:17446.6183;495.2444:46215.8991;495.2471:131614.9679;495.2498:362079.9614;495.2525:970766.4273;495.2552:1861597.7318;495.2579:2273024.5047;495.2606:1754745.9926;495.2633:882383.1008;495.2661:349540.5854;495.2688:138468.5162;495.2715:60888.2003;495.2742:36008.7285;495.2769:25814.5227;495.2796:21279.9176;495.2823:17048.609;495.285:13043.5033;495.2877:8840.4805;495.2904:7014.0263;495.2931:7108.6813;495.2958:5437.5873;495.2985:4866.6585;495.3013:3177.1178;495.304:2307.9629,495.7373:3510.5581;495.74:6581.3715;495.7427:15017.8139;495.7454:54506.5187;495.7481:170732.7898;495.7508:475635.0882;495.7535:1270639.4641;495.7562:3048792.2368;495.7589:4907023.3781;495.7616:5037805.8823;495.7644:3288172.8324;495.7671:1427991.5407;495.7698:525779.5805;495.7725:217565.8305;495.7752:105552.6256;495.7779:62242.0234;495.7806:40208.4096;495.7833:29307.8737;495.786:20881.9803;495.7887:16011.8899;495.7914:11970.4146;495.7941:8845.8026;495.7969:7203.3787;495.7996:6648.0578;495.8023:5559.3519,496.2358:4507.3792;496.2385:6650.2364;496.2412:10469.9013;496.2439:17347.8112;496.2466:43972.7789;496.2493:143976.6831;496.2521:392444.5652;496.2548:1001308.0632;496.2575:2418627.1907;496.2602:4841209.3046;496.2629:6408305.402;496.2656:5503889.0203;496.2683:2996847.1404;496.271:1154338.5232;496.2737:423502.6182;496.2764:183671.6176;496.2792:93016.349;496.2819:59229.1036;496.2846:45637.4646;496.2873:37566.0798;496.29:25923.9694;496.2927:18987.2441;496.2954:14187.7639;496.2981:12607.3777;496.3008:10838.7524;496.3036:8789.4245;496.3063:8342.731,496.7373:5653.3839;496.74:5852.4404;496.7427:9984.4104;496.7454:18999.2231;496.7481:46532.3725;496.7508:120597.9293;496.7536:306575.679;496.7563:698707.7602;496.759:1572001.6071;496.7617:3243530.3767;496.7644:5021208.9283;496.7671:5176293.6636;496.7698:3492484.541;496.7725:1592920.0181;496.7753:603029.4444;496.778:246752.9822;496.7807:112268.3903;496.7834:60915.7222;496.7861:45217.3167;496.7888:32479.3975;496.7915:25381.2384;496.7942:18469.8854;496.7969:15903.1526;496.7997:11269.1992;496.8024:8057.5238,497.2309:6058.2158;497.2336:5920.6533;497.2363:7217.2737;497.239:7008.1393;497.2417:9118.9919;497.2445:12501.9375;497.2472:22512.9064;497.2499:41214.2393;497.2526:88495.1666;497.2553:214924.264;497.258:481870.219;497.2607:959168.1479;497.2635:1772449.2583;497.2662:2747726.0607;497.2689:3090903.8258;497.2716:2389553.8098;497.2743:1262736.9611;497.277:526509.1226;497.2797:213570.0726;497.2824:99068.3117;497.2852:56663.0862;497.2879:35502.1739;497.2906:27458.2502;497.2933:21854.787;497.296:19949.8957;497.2987:15370.9977;497.3014:11018.6051;497.3041:7923.4115;497.3069:7091.7859;497.3096:6763.5984,497.7438:4173.0307;497.7465:7520.7421;497.7492:11430.2354;497.7519:21905.7122;497.7546:50070.4486;497.7573:118666.5955;497.76:265320.4411;497.7628:508202.8493;497.7655:823035.499;497.7682:1150495.5363;497.7709:1260094.9922;497.7736:1038507.1768;497.7763:609957.0974;497.779:269530.3719;497.7818:105745.0678;497.7845:46004.3745;497.7872:25687.0329;497.7899:18762.5444;497.7926:12971.4624;497.7953:10974.1397;497.798:7620.2276;497.8008:6607.488;497.8035:3008.1204,498.2487:6823.6571;498.2514:9295.5986;498.2542:17554.8596;498.2569:32670.7243;498.2596:66353.8394;498.2623:136477.6433;498.265:233343.0235;498.2677:342178.0574;498.2704:414261.1152;498.2732:426444.3279;498.2759:330858.5333;498.2786:199765.6905;498.2813:94945.9112;498.284:46927.552;498.2867:27823.3027;498.2895:19057.4577;498.2922:14854.7141;498.2949:13115.1549;498.2976:11162.9396;498.3003:9198.0392;498.303:8335.7531;498.3058:7192.6122;498.3085:6737.7027;498.3112:6080.0631;498.3139:4269.3423;498.3166:3927.2275,498.7485:4697.6046;498.7512:5936.6535;498.7539:7255.6685;498.7567:10516.0633;498.7594:15778.3378;498.7621:28819.7256;498.7648:55378.4904;498.7675:91871.4033;498.7702:120160.0972;498.773:128817.2537;498.7757:111053.0368;498.7784:80044.8778;498.7811:48846.9652;498.7838:25700.9597;498.7866:14981.5587;498.7893:10399.0384;498.792:8088.3526;498.7947:7223.6388;498.7974:5872.3705;498.8001:4388.9359;498.8029:3914.4184;498.8056:4039.9775
MATCH       111     0.93    6.760   1    988.501171      989.4856:878.2236;989.4894:5510.297;989.4932:14038.5897;989.497:26159.7785;989.5009:47118.1244;989.5047:72891.7834;989.5085:86544.8839;989.5123:79547.6056;989.5162:61513.8441;989.52:41119.9712;989.5238:26846.8401;989.5277:16508.9482;989.5315:11030.4197;989.5353:4489.8593;989.5391:1114.5497;989.543:16.2816,990.4846:536.5162;990.4884:2227.2881;990.4923:9433.9277;990.4961:21211.3749;990.4999:42625.9769;990.5038:81209.2071;990.5076:134584.5884;990.5114:179597.1355;990.5152:193895.0027;990.5191:175724.8244;990.5229:132582.2724;990.5267:87371.2956;990.5306:52796.1948;990.5344:32768.0979;990.5382:18868.9709;990.5421:12181.813;990.5459:6225.9463;990.5497:2745.8391;990.5535:647.4758;990.5574:629.8713;990.5612:8.3808,991.4918:2362.3344;991.4957:10099.3698;991.4995:21531.0822;991.5033:43125.0188;991.5072:82391.3113;991.511:138997.56;991.5148:212024.3828;991.5187:261795.6405;991.5225:267462.3757;991.5263:215361.9976;991.5302:154804.2559;991.534:97546.9021;991.5378:59975.2019;991.5416:36237.8092;991.5455:22040.3749;991.5493:14043.4729;991.5531:10002.4572;991.557:5314.0054;991.5608:1296.2393;991.5646:579.7887;991.5685:6.4195,992.4919:1158.4718;992.4957:2273.2408;992.4996:9496.5104;992.5034:20577.6633;992.5072:38415.361;992.5111:65182.6265;992.5149:112077.4698;992.5187:168902.6692;992.5226:220738.9615;992.5264:241688.9534;992.5302:219143.3924;992.5341:169573.2065;992.5379:112928.5398;992.5417:72368.1763;992.5456:44868.4328;992.5494:27553.0176;992.5532:15248.3497;992.5571:9719.1149;992.5609:4537.9157;992.5647:1978.7067;992.5686:1536.3925;992.5724:795.0147;992.5762:552.3636;992.5801:5.4493,993.5002:1202.2886;993.504:6765.5413;993.5078:16070.7031;993.5117:27319.1835;993.5155:44734.2533;993.5193:70303.3515;993.5232:104400.6577;993.527:137620.2238;993.5308:154957.3514;993.5347:147843.1144;993.5385:118064.9976;993.5423:80036.2018;993.5462:45834.6237;993.55:26879.445;993.5538:17209.1464;993.5577:10863.9688;993.5615:6060.347;993.5653:2082.6743;993.5692:581.4493,994.5051:582.3792;994.5089:4196.1468;994.5128:10362.4583;994.5166:15793.376;994.5204:24610.8766;994.5243:34760.811;994.5281:48413.7033;994.5319:59095.9249;994.5358:67622.9417;994.5396:65371.3614;994.5434:53281.7932;994.5473:34972.9646;994.5511:21675.929;994.555:11473.0538;994.5588:6491.7048;994.5626:3921.3771;994.5665:1846.3466;994.5703:10.8178,995.5105:2.463;995.5143:356.388;995.5182:1769.9647;995.522:8153.1902;995.5259:14513.6562;995.5297:20046.8994;995.5335:22017.9269;995.5374:23273.0577;995.5412:22135.1002;995.5451:18584.8694;995.5489:13269.8515;995.5527:9391.8788;995.5566:5488.1088;995.5604:2165.7985;995.5642:523.0338;995.5681:2.2761,996.528:1244.937;996.5318:2686.6634;996.5356:3765.5946;996.5395:5683.3986;996.5433:7372.0246;996.5472:6009.3872;996.551:1662.3137;996.5548:845.9581;996.5587:638.425;996.5625:1.2979
MATCH       112     0.95    6.760   2    988.501171      495.2307:3999.8858;495.2334:4107.806;495.2361:4422.8401;495.2388:5108.5471;495.2415:10641.9785;495.2443:30735.1679;495.247:86468.1267;495.2497:232848.1155;495.2524:630781.5074;495.2551:1411281.0496;495.2578:2118593.3156;495.2605:2000523.246;495.2632:1213673.8597;495.2659:500927.5374;495.2686:193065.146;495.2713:80042.0577;495.274:40679.5261;495.2767:24166.2869;495.2795:19278.1505;495.2822:14892.1212;495.2849:12805.8691;495.2876:10789.7121;495.2903:10471.4395;495.293:7662.5199;495.2957:5894.0784;495.2984:2995.2198,495.7344:6088.0614;495.7371:5936.6185;495.7398:5954.0859;495.7425:9628.3408;495.7452:24631.5164;495.748:92342.6522;495.7507:279438.0266;495.7534:756925.522;495.7561:2052911.0082;495.7588:4103103.1638;495.7615:5271703.1961;495.7642:4271851.164;495.7669:2220202.8422;495.7696:834600.2264;495.7723:303464.9284;495.775:132991.5976;495.7777:70704.8891;495.7805:41917.5914;495.7832:30926.8775;495.7859:23262.6848;495.7886:17806.4847;495.7913:11055.2267;495.794:8234.3926;495.7967:7363.3446;495.7994:6973.5331;495.8021:5386.1242,496.2356:6963.0594;496.2384:7699.428;496.2411:8132.5615;496.2438:13760.0434;496.2465:31923.0884;496.2492:90735.746;496.2519:262288.0816;496.2546:664693.3004;496.2573:1685988.9627;496.26:3925875.9458;496.2627:6464220.2639;496.2655:6818042.9621;496.2682:4544668.6482;496.2709:1937606.0567;496.2736:686085.6122;496.2763:284673.7713;496.279:135849.8217;496.2817:73878.4546;496.2844:52531.1328;496.2871:49076.0231;496.2898:34789.0048;496.2926:24297.7188;496.2953:18119.5818;496.298:17216.2288;496.3007:15407.9859;496.3034:14313.3074;496.3061:10504.68,496.7371:8027.2845;496.7398:8491.0165;496.7426:10041.0116;496.7453:13802.1725;496.748:28972.155;496.7507:72107.3806;496.7534:207884.0804;496.7561:522697.8204;496.7588:1193746.08;496.7615:2607732.2597;496.7642:4860956.5604;496.767:6220946.1268;496.7697:5225265.8012;496.7724:2830419.3264;496.7751:1087633.1419;496.7778:402632.6776;496.7805:173190.6311;496.7832:89441.6388;496.7859:57733.971;496.7887:40093.6746;496.7914:32094.003;496.7941:22379.1055;496.7968:18317.9997;496.7995:15595.2162;496.8022:14751.6114;496.8049:13592.4377;496.8076:9635.8429;496.8103:6965.2649;496.8131:6786.2168,497.2362:8261.1565;497.2389:8683.3668;497.2416:9348.78;497.2443:11035.8826;497.247:17434.7908;497.2497:28610.4935;497.2524:60610.6953;497.2552:155109.7054;497.2579:372964.378;497.2606:776645.1974;497.2633:1532815.3238;497.266:2742297.707;497.2687:3764443.326;497.2714:3602474.1592;497.2741:2341272.1205;497.2769:1055487.8813;497.2796:402567.47;497.2823:172393.7533;497.285:85947.0746;497.2877:52159.0503;497.2904:39826.3179;497.2931:30464.4832;497.2958:23946.9077;497.2986:18248.5458;497.3013:14758.0006;497.304:13409.3082;497.3067:12013.5834;497.3094:9830.3093,497.7436:6324.0593;497.7463:7085.8587;497.749:9651.0365;497.7517:19404.5332;497.7544:40122.0844;497.7572:96357.116;497.7599:216101.9699;497.7626:450147.3213;497.7653:805858.362;497.768:1271385.4406;497.7707:1639582.1545;497.7734:1614821.5568;497.7762:1131077.7592;497.7789:559932.8433;497.7816:226351.3245;497.7843:91610.3491;497.787:43605.9229;497.7897:26958.5462;497.7924:18586.1544;497.7952:15940.4009;497.7979:11694.8378;497.8006:11816.0674;497.8033:9292.9672;497.806:8865.9762;497.8087:7114.1821,498.2404:8583.7467;498.2431:8522.1635;498.2458:8769.9099;498.2486:8390.5403;498.2513:9339.7938;498.254:15094.464;498.2567:26359.5456;498.2594:55539.5091;498.2621:118402.9571;498.2648:225096.3682;498.2676:372066.5809;498.2703:517989.0112;498.273:602622.8708;498.2757:546041.1206;498.2784:374929.5293;498.2811:195852.5302;498.2839:91099.3605;498.2866:43805.4542;498.2893:24983.3297;498.292:15132.433;498.2947:12681.0101;498.2974:11140.6052,498.7538:5454.7802;498.7565:8716.3795;498.7592:14733.3442;498.7619:30738.5505;498.7646:62150.6442;498.7674:102949.7859;498.7701:141090.8346;498.7728:173173.0641;498.7755:175990.7867;498.7782:146676.3824;498.7809:98649.4993;498.7837:58403.0457;498.7864:29974.2327;498.7891:18078.6855;498.7918:11891.4008;498.7945:10157.337;498.7972:8520.9047;498.8:3764.2934
MATCH       113     0.92    6.760   1    988.501171      989.4769:0.1816;989.4808:334.1367;989.4846:577.9204;989.4884:1385.6277;989.4922:2039.3725;989.4961:5253.4837;989.4999:9499.3741;989.5037:15856.4213;989.5075:21051.9397;989.5114:20574.1369;989.5152:14969.2759;989.519:10228.2674;989.5229:6367.5388;989.5267:3621.7849;989.5305:1523.266;989.5343:7.2723,990.4836:521.0426;990.4875:575.7106;990.4913:972.3266;990.4951:3680.0551;990.499:9184.7751;990.5028:19165.2276;990.5066:34135.7607;990.5104:51486.0616;990.5143:63417.7955;990.5181:64914.3233;990.5219:53528.266;990.5258:36345.0912;990.5296:22606.1432;990.5334:14256.929;990.5372:8062.7956;990.5411:4225.3532;990.5449:1432.7414;990.5487:301.3679;990.5526:0.2338,991.487:1.3761;991.4909:312.7673;991.4947:1027.4726;991.4985:6424.1794;991.5024:13652.8929;991.5062:26603.8961;991.51:49633.8276;991.5139:86157.2352;991.5177:123422.0087;991.5215:143237.2862;991.5253:129547.1358;991.5292:98708.1873;991.533:66288.3824;991.5368:39783.2082;991.5407:24959.8538;991.5445:16666.371;991.5483:10217.8112;991.5522:6490.0264;991.556:2112.4643;991.5598:998.9727;991.5637:606.3195;991.5675:2.3251,992.4909:0.8162;992.4948:414.5136;992.4986:2208.8282;992.5024:7389.6603;992.5063:17493.6034;992.5101:33348.1484;992.5139:60803.9659;992.5178:107491.8237;992.5216:163342.4087;992.5254:205944.9446;992.5293:204171.7027;992.5331:170330.3732;992.5369:118163.1759;992.5408:77582.0494;992.5446:48051.9278;992.5484:30451.6846;992.5523:19246.0595;992.5561:11403.8984;992.5599:7316.9368;992.5638:4300.3283;992.5676:2001.1023;992.5714:552.048,993.4992:3.8669;993.503:2490.376;993.5069:8086.2792;993.5107:18275.6408;993.5145:29591.6643;993.5184:51256.1054;993.5222:89424.5116;993.526:141604.4894;993.5299:186005.7329;993.5337:199473.1292;993.5375:176464.3048;993.5414:133115.1134;993.5452:88963.57;993.549:55707.0975;993.5529:33085.7926;993.5567:19318.4674;993.5605:14139.0659;993.5644:9049.5879;993.5682:5362.4091;993.572:2759.6078;993.5759:1275.7419;993.5797:386.5872;993.5835:0.8591,994.4964:2.4325;994.5003:244.8473;994.5041:773.8594;994.5079:1128.3417;994.5118:5799.2203;994.5156:14829.2317;994.5194:26264.6767;994.5233:40328.6175;994.5271:61981.181;994.531:91315.1393;994.5348:120894.7943;994.5386:134929.393;994.5425:126400.9155;994.5463:100374.4195;994.5501:69490.9385;994.554:44097.5142;994.5578:25871.0908;994.5616:15397.5274;994.5655:8678.0495;994.5693:3468.5869;994.5732:1981.9291;994.577:882.0147;994.5808:455.2792;994.5847:2.2726,995.5095:8.747;995.5134:1548.5602;995.5172:5014.5513;995.521:10450.4508;995.5249:17060.9251;995.5287:26705.9229;995.5326:39657.3498;995.5364:54284.1051;995.5402:65003.9947;995.5441:66814.823;995.5479:58622.3513;995.5518:43810.9055;995.5556:26974.9592;995.5594:14572.7101;995.5633:8478.6837;995.5671:6489.6971;995.5709:2764.9013;995.5748:617.319;995.5786:348.2066,996.5155:7.3784;996.5193:1044.199;996.5231:1873.286;996.527:4230.6762;996.5308:8398.4053;996.5347:13609.69;996.5385:16757.5964;996.5423:20293.6203;996.5462:22275.7072;996.55:21077.9138;996.5539:17413.0942;996.5577:13514.8639;996.5615:8337.0947;996.5654:4981.3132;996.5692:2679.9332;996.5731:1011.2284,997.5411:3764.3454;997.545:6341.4419;997.5488:6816.847;997.5526:5969.9941;997.5565:3679.0833;997.5603:2320.676;997.5642:1049.0801;997.568:218.4459
MATCH       114     0.94    6.760   2    988.501171      495.2383:1735.0086;495.2411:1740.2395;495.2438:7092.8739;495.2465:22955.2396;495.2492:59530.9997;495.2519:146459.0995;495.2546:341769.4957;495.2573:577225.2264;495.26:629818.0374;495.2627:443003.4101;495.2654:207564.8734;495.2681:77845.8043;495.2708:29894.621;495.2735:17873.8657;495.2763:11952.4782;495.279:8462.558;495.2817:5324.3985,495.742:2422.1576;495.7448:5919.5055;495.7475:20926.5113;495.7502:74039.458;495.7529:217560.6533;495.7556:594874.7358;495.7583:1271363.8871;495.761:1800248.8073;495.7637:1665545.2385;495.7664:1006059.3594;495.7691:432428.4161;495.7718:156798.0443;495.7745:64003.045;495.7773:32087.8013;495.78:21567.6161;495.7827:15363.172;495.7854:10406.4212;495.7881:7480.173;495.7908:4867.0953;495.7935:4206.7331;495.7962:4214.6012;495.7989:4104.3591;495.8016:3453.3642;495.8043:2488.3237;495.8071:2476.7866;495.8098:1085.3982,496.2352:856.0622;496.2379:3083.5916;496.2406:4373.2155;496.2433:7093.178;496.246:11261.1467;496.2487:33076.0866;496.2514:92856.3215;496.2541:251810.2053;496.2568:649010.5758;496.2595:1645317.3035;496.2623:3082131.1542;496.265:3839979.5643;496.2677:3064622.35;496.2704:1594123.4399;496.2731:603398.6474;496.2758:231482.222;496.2785:108088.6193;496.2812:55786.9136;496.2839:34570.7217;496.2866:27712.3769;496.2894:21430.5968;496.2921:17390.257;496.2948:12613.2936;496.2975:10352.9739;496.3002:6869.2096;496.3029:6349.6427;496.3056:5741.3028,496.7339:4937.2738;496.7366:4771.0832;496.7394:5432.5249;496.7421:6012.0354;496.7448:6756.2677;496.7475:10106.6604;496.7502:28100.4681;496.7529:87587.971;496.7556:248909.3802;496.7583:627676.7452;496.761:1496089.3106;496.7638:3317349.6611;496.7665:5206568.1014;496.7692:5266786.5653;496.7719:3380547.0521;496.7746:1422805.8534;496.7773:529727.4505;496.78:212226.2278;496.7827:98576.9212;496.7854:57628.8784;496.7882:39926.5594;496.7909:31001.0596;496.7936:19982.0616;496.7963:15555.933;496.799:12032.8867;496.8017:10055.4264;496.8044:8541.9458;496.8071:7814.7344;496.8099:6316.8406;496.8126:5802.3397;496.8153:5206.1317,497.2384:8048.9884;497.2411:8421.5157;497.2438:8677.7842;497.2465:11414.1539;497.2492:17420.5944;497.2519:34399.6256;497.2547:79456.1248;497.2574:209502.767;497.2601:506735.0554;497.2628:1155120.4682;497.2655:2578895.6277;497.2682:4574539.3534;497.2709:5441580.5526;497.2737:4249614.1774;497.2764:2174230.9302;497.2791:814998.9636;497.2818:304051.8588;497.2845:135290.5512;497.2872:77188.5119;497.2899:51954.7462;497.2926:39197.9545;497.2954:33124.3605;497.2981:21939.9877;497.3008:16997.2423;497.3035:13878.3089;497.3062:11341.0033;497.3089:10316.6813;497.3116:9232.7712;497.3143:8514.949;497.3171:8926.169;497.3198:7060.1036,497.7404:6682.5474;497.7431:6646.7738;497.7458:7759.8099;497.7485:9194.5068;497.7512:14886.8158;497.754:28524.1229;497.7567:66377.4229;497.7594:162872.8596;497.7621:385600.8869;497.7648:826462.6893;497.7675:1659071.3584;497.7702:2900807.8203;497.773:3718036.501;497.7757:3233716.5739;497.7784:1853328.7678;497.7811:763119.9911;497.7838:284906.5191;497.7865:119209.8452;497.7892:59868.646;497.792:35534.6686;497.7947:29102.9337;497.7974:21611.6507;497.8001:16625.6568;497.8028:12660.8299;497.8055:11904.3493;497.8082:9813.4016;497.811:7769.2004;497.8137:6204.9076;497.8164:5676.4225;497.8191:4993.5248;497.8218:4798.0025,498.2426:7715.7146;498.2453:7808.1032;498.2481:8987.4387;498.2508:10325.4799;498.2535:14638.6896;498.2562:25244.0334;498.2589:52414.7627;498.2616:113315.6762;498.2644:259718.0103;498.2671:529925.4435;498.2698:933791.9675;498.2725:1462748.4334;498.2752:1794184.6095;498.2779:1597638.122;498.2806:987288.631;498.2834:445676.1378;498.2861:172884.7318;498.2888:74435.3599;498.2915:42262.8528;498.2942:29294.8043;498.2969:21700.8162;498.2997:17310.46;498.3024:15842.7652;498.3051:14083.6656;498.3078:10732.589;498.3105:9020.0893;498.3132:7375.5423,498.7506:3543.9199;498.7533:5169.6518;498.756:7883.8342;498.7587:12929.983;498.7614:29038.7617;498.7641:68899.0203;498.7669:148286.6337;498.7696:278153.7856;498.7723:441295.4853;498.775:593991.1435;498.7777:648046.8479;498.7805:537393.05;498.7832:324569.4005;498.7859:152066.0384;498.7886:65430.9834;498.7913:30109.8884;498.794:17415.1174;498.7968:12843.4389;498.7995:10109.2556;498.8022:8310.8091;498.8049:7576.7253;498.8076:6710.38,499.2452:6977.202;499.2479:6807.5223;499.2506:7126.2304;499.2533:7213.977;499.256:7325.3615;499.2588:8972.5963;499.2615:15262.8347;499.2642:26300.7682;499.2669:48801.2299;499.2696:91254.2522;499.2724:145243.7358;499.2751:190030.8599;499.2778:207424.7314;499.2805:195494.5808;499.2832:149847.268;499.2859:90317.6246;499.2887:45092.6954;499.2914:22989.3986;499.2941:14246.8652;499.2968:11280.5552
MATCH       115     0.90    6.760   1    988.501171      989.4912:2.1162;989.495:2036.9731;989.4988:4888.8469;989.5027:9687.7216;989.5065:11740.2577;989.5103:13253.501;989.5141:11394.7422;989.518:7733.7457;989.5218:2936.3331;989.5256:470.78;989.5295:5.0987,990.4941:982.9168;990.4979:1794.2511;990.5017:7448.0226;990.5056:11993.4086;990.5094:17650.8332;990.5132:19902.9777;990.517:19558.6345;990.5209:16094.6228;990.5247:9873.5407;990.5285:5462.4682;990.5324:2967.8873;990.5362:787.3926;990.54:825.4541;990.5438:279.2293;990.5477:2.3607,991.4975:538.7134;991.5013:3593.5274;991.5051:8876.5156;991.509:18044.145;991.5128:32812.4067;991.5166:45116.0118;991.5205:49521.2982;991.5243:42593.851;991.5281:31124.7486;991.5319:19145.5961;991.5358:11359.1589;991.5396:5752.2545;991.5434:820.0851;991.5473:573.8481;991.5511:220.3659;991.5549:1.4735,992.5014:739.9121;992.5052:6011.0444;992.509:14607.1387;992.5129:30144.6146;992.5167:56243.1972;992.5205:88321.8865;992.5244:110624.9285;992.5282:112029.0668;992.532:92661.0707;992.5359:62854.7556;992.5397:38846.436;992.5435:23390.8314;992.5474:13476.3351;992.5512:8063.0096;992.555:4936.7031;992.5589:1742.1651;992.5627:1375.1519;992.5665:250.5598;992.5704:1.1927,993.4981:0.8393;993.502:900.058;993.5058:2857.5261;993.5096:9404.3448;993.5135:20846.1783;993.5173:40111.386;993.5211:74132.512;993.525:122424.3949;993.5288:175781.1623;993.5326:202241.4756;993.5365:186474.7293;993.5403:140930.5877;993.5441:95181.6253;993.548:59586.7657;993.5518:36006.5535;993.5556:21979.6291;993.5595:13152.6685;993.5633:7664.2737;993.5671:4431.1203;993.571:1501.4577;993.5748:651.003;993.5787:2.5481,994.4954:353.5275;994.4992:745.5264;994.503:1117.2806;994.5069:3416.8159;994.5107:7573.3224;994.5146:14056.0468;994.5184:24623.0424;994.5222:44890.4777;994.5261:79565.3206;994.5299:132385.2046;994.5337:194962.7788;994.5376:237766.4332;994.5414:230418.5825;994.5452:182408.6084;994.5491:123433.6601;994.5529:78310.7626;994.5568:47630.8062;994.5606:28560.5216;994.5644:17420.5348;994.5683:10374.0046;994.5721:5884.8068;994.5759:3361.819;994.5798:1069.4737;994.5836:358.2655,995.5085:1260.3261;995.5123:2981.8357;995.5161:6523.6039;995.52:13502.5461;995.5238:27811.4352;995.5277:46213.1153;995.5315:72528.3728;995.5353:110217.4505;995.5392:149626.893;995.543:171694.4213;995.5469:166519.5654;995.5507:135203.3138;995.5545:93767.4358;995.5584:59545.5043;995.5622:35605.1674;995.566:22536.0501;995.5699:14102.0531;995.5737:8486.4124;995.5776:3854.0099;995.5814:1911.9713;995.5852:372.5166,996.5144:1.4827;996.5182:759.1696;996.5221:3310.3679;996.5259:9883.3512;996.5298:19480.2461;996.5336:32997.2006;996.5374:48180.4469;996.5413:66415.6192;996.5451:80383.4444;996.549:86853.4385;996.5528:79348.0131;996.5566:61511.857;996.5605:40201.749;996.5643:25875.4775;996.5682:15614.0923;996.572:8816.4908;996.5758:4357.9625;996.5797:568.4587;996.5835:2.145,997.5208:1.1145;997.5247:1853.5998;997.5285:6740.8117;997.5324:8562.1596;997.5362:12242.0969;997.5401:19570.5433;997.5439:28082.9374;997.5477:34250.1762;997.5516:35619.2226;997.5554:31683.9475;997.5593:24132.2975;997.5631:17536.0627;997.567:12445.4201;997.5708:6826.1231;997.5746:2677.3467;997.5785:1309.0389;997.5823:1.1016,998.5239:0.1119;998.5278:413.9538;998.5316:733.41;998.5355:1492.8358;998.5393:2943.1589;998.5432:4042.8384;998.547:5401.3166;998.5509:7488.0105;998.5547:8133.1706;998.5585:7384.5838;998.5624:4698.7563;998.5662:1409.1604;998.5701:586.693
MATCH       116     0.91    6.760   2    988.501171      495.2351:2088.7495;495.2378:2267.3388;495.2405:2500.5053;495.2432:6520.1468;495.2459:14802.3031;495.2487:36303.9217;495.2514:94377.6226;495.2541:214288.4099;495.2568:361752.2588;495.2595:381247.4478;495.2622:262348.2817;495.2649:117751.56;495.2676:46961.3624;495.2703:19410.3733;495.273:11573.4759;495.2757:9121.0337;495.2784:7129.6856;495.2811:3115.053;495.2839:3134.3161;495.2866:2069.5748,495.7361:0.9634;495.7388:309.9205;495.7415:800.4185;495.7442:795.0572;495.7469:10075.8128;495.7496:31312.9207;495.7524:84112.6217;495.7551:215955.9949;495.7578:424195.4386;495.7605:572995.2162;495.7632:504157.7966;495.7659:298192.1479;495.7686:125186.5343;495.7713:51318.9013;495.774:21472.3251;495.7767:10653.1049;495.7794:5521.743;495.7822:4933.838;495.7849:3185.3806;495.7876:3208.3398;495.7903:956.6436,496.2401:2196.1932;496.2428:2216.9574;496.2455:5912.9577;496.2482:17237.4906;496.2509:39927.2877;496.2536:102482.0416;496.2563:246948.4556;496.259:578570.6444;496.2617:1025635.6929;496.2644:1255716.1433;496.2672:1004676.5059;496.2699:542618.6849;496.2726:216339.4918;496.2753:79806.0722;496.278:33900.9647;496.2807:19340.9245;496.2834:15413.1235;496.2861:10879.9544;496.2888:7550.9601;496.2915:6276.9958;496.2943:5313.5484;496.297:4725.4102;496.2997:4079.3251;496.3024:1284.5704,496.7415:2394.3011;496.7443:2341.1126;496.747:5966.8015;496.7497:12774.8328;496.7524:43233.99;496.7551:126392.8529;496.7578:323585.3807;496.7605:776681.5748;496.7632:1747158.5575;496.7659:2792980.7076;496.7687:2895369.8043;496.7714:1929291.4098;496.7741:858931.2666;496.7768:324699.7533;496.7795:130639.0718;496.7822:58359.7811;496.7849:30119.5002;496.7876:20985.7133;496.7903:17891.3468;496.7931:12837.6063;496.7958:11087.3108;496.7985:6613.5066;496.8012:5626.269;496.8039:3716.2637,497.2379:6198.9309;497.2406:6008.2439;497.2433:6317.0183;497.246:7033.807;497.2487:8747.8497;497.2514:19040.0747;497.2541:48033.3297;497.2569:129063.8583;497.2596:343776.4675;497.2623:854397.3276;497.265:2140744.0503;497.2677:4191500.4482;497.2704:5311254.876;497.2731:4327762.4451;497.2758:2244667.6544;497.2786:860806.6495;497.2813:320324.4598;497.284:143109.6158;497.2867:73750.7481;497.2894:47941.5987;497.2921:36342.7129;497.2948:31514.4727;497.2975:22418.7691;497.3003:15982.9798;497.303:11715.6343;497.3057:9525.9316;497.3084:7743.9447,497.748:6332.1565;497.7507:11605.5267;497.7534:22700.3332;497.7561:56935.1159;497.7589:136682.9583;497.7616:334707.3333;497.7643:802742.0817;497.767:1934250.0534;497.7697:4103047.9452;497.7724:5977374.4324;497.7751:5632239.4946;497.7779:3361994.501;497.7806:1368122.8974;497.7833:496674.0162;497.786:199058.2207;497.7887:102961.1226;497.7914:63979.1116;497.7941:45700.0283;497.7969:30860.9666;497.7996:23519.2677;497.8023:15520.0355;497.805:14097.2659;497.8077:12342.8369;497.8104:11997.1015;497.8131:9917.0632;497.8159:8551.5869,498.2475:7907.7578;498.2503:8681.5435;498.253:12847.101;498.2557:27312.2516;498.2584:53814.9841;498.2611:128988.1245;498.2638:325636.6523;498.2665:731184.1426;498.2693:1512591.5679;498.272:3000268.1768;498.2747:4460224.1452;498.2774:4507322.8466;498.2801:2969330.4244;498.2828:1331868.5863;498.2856:497142.7535;498.2883:204128.5574;498.291:101423.8812;498.2937:57469.3027;498.2964:42061.8929;498.2991:30651.1396;498.3018:23787.1581;498.3046:18489.6488;498.3073:13703.0088;498.31:11642.3016;498.3127:8420.0544,498.75:5925.896;498.7528:6841.7419;498.7555:10483.6285;498.7582:19982.6193;498.7609:46020.6324;498.7636:105131.4319;498.7663:253593.5034;498.7691:535085.881;498.7718:1024124.5417;498.7745:1723919.4507;498.7772:2307407.2667;498.7799:2209383.7081;498.7826:1475777.6845;498.7854:697908.9905;498.7881:277096.1093;498.7908:114802.0242;498.7935:57619.7709;498.7962:33292.1859;498.7989:21632.1163;498.8017:14982.0543;498.8044:14127.6578;498.8071:11141.695;498.8098:11247.9733;498.8125:8659.1155;498.8152:7737.7395;498.818:6829.2769;498.8207:6051.2655;498.8234:5161.2202,499.2501:5649.7509;499.2528:6924.0172;499.2555:8925.6832;499.2582:11169.7283;499.261:18243.1951;499.2637:37032.2637;499.2664:85156.3743;499.2691:180902.4387;499.2718:341064.8339;499.2745:560507.4932;499.2773:780556.635;499.28:869603.4981;499.2827:745855.3674;499.2854:475046.4184;499.2881:229328.9094;499.2909:98144.6145;499.2936:48657.6525;499.2963:29425.8229;499.299:18258.5508;499.3017:13211.2227;499.3044:13597.18;499.3072:12661.0305;499.3099:11261.736;499.3126:9235.1408;499.3153:8119.3453;499.318:6653.097;499.3208:4985.968;499.3235:3978.7039,499.7531:5048.3921;499.7558:5201.5179;499.7585:5036.7306;499.7612:5963.2255;499.764:10159.7529;499.7667:22931.9335;499.7694:50361.9555;499.7721:100022.4216;499.7748:161804.2079;499.7776:220838.0259;499.7803:257835.7258;499.783:244539.2927;499.7857:181766.4544;499.7884:101381.0598;499.7912:49151.8491;499.7939:25909.301;499.7966:15007.2488;499.7993:9754.6957;499.802:7485.8575,500.2618:5511.4239;500.2645:7631.521;500.2672:13346.8663;500.27:21668.7338;500.2727:34980.6828;500.2754:52853.8882;500.2781:68999.2517;500.2808:75664.7287;500.2836:72371.8299;500.2863:59727.5936;500.289:40136.2826;500.2917:26668.7748;500.2944:16987.0085;500.2972:11377.7455;500.2999:8474.8759;500.3026:7989.6612;500.3053:6071.1991;500.3081:5499.0774
MATCH       117     0.91    6.760   1    988.501171      989.4988:877.3502;989.5026:2547.8944;989.5065:4655.167;989.5103:6383.8709;989.5141:5904.2728;989.5179:2690.1529;989.5218:31.2917,990.4979:439.3096;990.5017:2209.1585;990.5055:4276.3426;990.5094:5782.6247;990.5132:7274.7268;990.517:7523.7771;990.5208:4917.3285;990.5247:2855.041;990.5285:1147.8748;990.5323:884.4675;990.5362:254.5006;990.54:2.6997,991.4974:2.7471;991.5013:329.1708;991.5051:1687.4336;991.5089:6906.707;991.5128:10963.6774;991.5166:17354.8207;991.5204:21535.0356;991.5243:20566.8864;991.5281:14205.4599;991.5319:8562.637;991.5357:4457.1182;991.5396:2005.6342;991.5434:643.8904;991.5472:5.5288,992.5013:1573.9073;992.5052:1798.2486;992.509:4696.0512;992.5128:12888.9203;992.5167:26818.4427;992.5205:40332.572;992.5243:50803.8184;992.5282:54748.7546;992.532:47493.529;992.5358:33907.5048;992.5397:19687.313;992.5435:12622.6112;992.5473:7670.8311;992.5512:5669.0454;992.555:1197.6632;992.5588:612.3373,993.5058:824.9632;993.5096:5407.7384;993.5134:11448.6564;993.5173:23539.5363;993.5211:41047.9951;993.5249:70497.4745;993.5288:104475.0399;993.5326:123006.1508;993.5364:114699.4185;993.5403:89070.96;993.5441:58827.5899;993.5479:35604.1864;993.5518:20501.715;993.5556:12118.8567;993.5594:6474.5107;993.5633:3738.339;993.5671:1853.5503;993.5709:848.231;993.5748:667.2124;993.5786:3.8754,994.503:1.0066;994.5068:465.6583;994.5107:1381.653;994.5145:6139.4418;994.5184:13063.604;994.5222:24836.4846;994.526:47525.6435;994.5299:83002.4331;994.5337:125115.5923;994.5375:153790.325;994.5414:153033.4447;994.5452:124457.6308;994.549:88986.7598;994.5529:56699.0241;994.5567:35984.5727;994.5606:21638.4043;994.5644:14200.7453;994.5682:9898.2745;994.5721:5801.7757;994.5759:2397.7701;994.5797:1330.9203;994.5836:1106.7333;994.5874:618.0964;994.5913:460.7654;994.5951:2.2471,995.5161:3107.773;995.5199:10407.8406;995.5238:16570.0011;995.5276:26423.2264;995.5315:43774.6418;995.5353:72882.585;995.5391:107479.418;995.543:133751.4559;995.5468:133609.4004;995.5507:110301.9118;995.5545:80156.9428;995.5583:50030.8864;995.5622:31351.4106;995.566:19430.4326;995.5699:11898.095;995.5737:7160.7541;995.5775:2738.1354;995.5814:979.7158;995.5852:3.3732,996.522:756.4913;996.5259:6506.9907;996.5297:13265.3217;996.5336:22231.6087;996.5374:32207.2614;996.5413:48489.2128;996.5451:64479.857;996.5489:74370.5994;996.5528:70316.972;996.5566:57832.0552;996.5605:40395.5023;996.5643:26045.8923;996.5681:15122.3089;996.572:8903.7191;996.5758:3497.5898;996.5797:657.4545;996.5835:556.0917;996.5873:559.9774;996.5912:448.034;996.595:308.3329;996.5989:0.727,997.5285:2732.6961;997.5323:4770.8451;997.5362:9167.8467;997.54:14241.7768;997.5439:20621.356;997.5477:26309.833;997.5515:30086.0935;997.5554:29036.5798;997.5592:23788.6161;997.5631:16997.3339;997.5669:10441.0444;997.5708:5611.6696;997.5746:2.3088,998.5354:2.6765;998.5393:2833.8075;998.5431:4741.2355;998.547:6253.7122;998.5508:7811.2429;998.5547:9173.3545;998.5585:8404.6815;998.5624:6759.2367;998.5662:3562.22;998.57:2012.8278;998.5739:1211.0047
MATCH       118     0.92    6.760   2    988.501171      495.2424:1355.9867;495.2451:5456.9063;495.2478:16501.7843;495.2505:41068.3556;495.2533:102403.6472;495.256:190007.1736;495.2587:233212.9002;495.2614:188758.8715;495.2641:103965.4602;495.2668:45102.5975;495.2695:18910.8317;495.2722:9895.1864;495.2749:5643.0275;495.2776:3405.9007;495.2803:3217.0917;495.283:2837.5181;495.2857:2352.0809,495.738:1.0125;495.7407:310.7633;495.7434:592.8659;495.7461:3820.905;495.7488:12375.8607;495.7515:33894.7216;495.7542:87542.1433;495.757:199577.8354;495.7597:307984.5451;495.7624:317039.2924;495.7651:214470.4371;495.7678:104384.0083;495.7705:41828.544;495.7732:16875.8031;495.7759:8696.2399;495.7786:2578.0135;495.7813:1890.6989;495.784:871.8971;495.7868:419.8038,496.2447:3.0708;496.2474:1540.5559;496.2501:13622.6912;496.2528:35343.7504;496.2555:92705.5882;496.2582:229116.2208;496.2609:470431.2046;496.2636:668677.3556;496.2663:637774.0352;496.269:403984.2333;496.2718:184169.7203;496.2745:74328.8132;496.2772:33467.99;496.2799:17938.4271;496.2826:13782.1817;496.2853:11537.4044;496.288:8437.9184;496.2907:6318.8847;496.2934:4169.5241,496.738:264.5889;496.7407:505.387;496.7434:799.0602;496.7461:989.3882;496.7489:3570.6959;496.7516:13013.8027;496.7543:43226.187;496.757:132055.9752;496.7597:344419.5147;496.7624:829741.4541;496.7651:1564293.6427;496.7678:1961880.4562;496.7705:1598746.5533;496.7733:843063.5358;496.776:331308.2117;496.7787:128972.4089;496.7814:53900.9635;496.7841:29523.5931;496.7868:18428.951;496.7895:14006.0303;496.7922:11642.3488;496.795:7182.5309;496.7977:3641.6678;496.8004:2365.57,497.2452:4780.9416;497.2479:6755.4701;497.2506:10148.5978;497.2533:23791.6174;497.256:64881.9512;497.2587:166576.8153;497.2615:431869.4011;497.2642:1119924.9143;497.2669:2516408.0873;497.2696:3852508.0185;497.2723:3832391.98;497.275:2460981.9068;497.2777:1075668.5578;497.2804:385693.3735;497.2832:153137.9996;497.2859:71670.1544;497.2886:43348.5763;497.2913:34090.1193;497.294:24021.9358;497.2967:17865.8857;497.2994:13883.2955;497.3021:11525.4068;497.3049:10037.3027;497.3076:7487.0175;497.3103:6819.2592;497.313:6572.5979;497.3157:4402.7399;497.3184:3555.9629;497.3211:2967.3767,497.7445:4982.3484;497.7472:6890.7654;497.7499:7345.4844;497.7526:9748.1442;497.7553:19434.3462;497.758:63440.3842;497.7607:188090.4498;497.7635:464541.6005;497.7662:1135394.5578;497.7689:2653446.895;497.7716:4691332.886;497.7743:5401055.5597;497.777:4012255.0522;497.7797:1890894.3795;497.7825:699741.8008;497.7852:255920.2553;497.7879:113455.0341;497.7906:60446.0337;497.7933:41556.5089;497.796:35188.5878;497.7987:25641.6136;497.8015:18320.0453;497.8042:13274.2664;497.8069:11483.1386;497.8096:9243.5028;497.8123:9112.0554;497.815:9373.5909;497.8177:8339.9131;497.8205:6808.5097;497.8232:3944.4522,498.2494:9078.8632;498.2521:10916.2751;498.2549:14176.2226;498.2576:29025.6977;498.2603:72536.2629;498.263:191295.8636;498.2657:461765.3331;498.2684:1023308.9741;498.2712:2168070.5321;498.2739:3840571.064;498.2766:4669008.2574;498.2793:3762507.3137;498.282:1969078.9058;498.2847:767111.9279;498.2874:291657.8393;498.2902:138577.1244;498.2929:73017.2411;498.2956:44264.6388;498.2983:32835.8642;498.301:24324.8201;498.3037:18945.8148;498.3065:15083.902;498.3092:11981.1737;498.3119:11251.0265;498.3146:9038.6293;498.3173:8652.6391;498.32:6639.4474,498.7492:5942.2646;498.7519:7675.1686;498.7547:8311.6854;498.7574:14586.6728;498.7601:26945.4023;498.7628:62658.1391;498.7655:164804.1533;498.7682:376384.2767;498.771:754265.4959;498.7737:1411104.3005;498.7764:2224395.2451;498.7791:2591525.6769;498.7818:2088597.9255;498.7845:1155737.2083;498.7873:479083.0835;498.79:179094.221;498.7927:75557.6975;498.7954:40815.9174;498.7981:26048.9656;498.8008:19389.05;498.8036:16305.3905;498.8063:12949.526;498.809:7938.1948;498.8117:6914.3126;498.8144:6526.2722;498.8171:6030.6722;498.8199:5638.066,499.2547:5784.2678;499.2574:6889.0371;499.2601:12368.9713;499.2628:21590.4984;499.2656:47386.39;499.2683:117858.2976;499.271:260626.6571;499.2737:482326.6611;499.2764:749520.9047;499.2792:963889.1422;499.2819:947736.7079;499.2846:694098.3847;499.2873:368069.827;499.29:155392.083;499.2928:60164.276;499.2955:30092.0196;499.2982:19697.7;499.3009:15737.7453;499.3036:14735.7397;499.3063:14159.691;499.3091:11687.8906;499.3118:9457.9576;499.3145:7904.0253;499.3172:7743.6957;499.3199:6093.8367;499.3227:4708.0612;499.3254:4746.1543,499.755:2235.1035;499.7577:4289.932;499.7604:7283.3436;499.7631:11722.4631;499.7659:18849.4927;499.7686:37123.4393;499.7713:77407.5929;499.774:142148.0369;499.7767:221645.9654;499.7795:282455.4674;499.7822:296929.9147;499.7849:249012.2295;499.7876:155084.7201;499.7903:72416.349;499.7931:29293.3045;499.7958:13875.449;499.7985:9747.4772;499.8012:8383.4847;499.8039:7349.7431;499.8067:7041.1038;499.8094:6035.5363;499.8121:5385.1103;499.8148:4347.942;499.8175:4172.2464,500.2528:3606.9278;500.2555:6077.3167;500.2583:6945.8531;500.261:6913.6597;500.2637:8430.1853;500.2664:11857.1045;500.2691:17543.326;500.2719:27155.6347;500.2746:48395.2417;500.2773:75261.0379;500.28:91929.6182;500.2827:91153.0272;500.2855:75645.7304;500.2882:52565.2743;500.2909:30913.9132;500.2936:17874.5041;500.2963:11594.9182;500.2991:8913.2395;500.3018:8569.8484;500.3045:6840.6925;500.3072:4412.9506
MATCH       119     0.88    6.760   1    
MATCH       120     0.91    6.760   2    
MATCH       121     1.00    6.260   2    917.464057      459.7311:8003.2902;459.7337:27880.1323;459.7363:63425.8961;459.7389:91983.5501;459.7415:84043.4391;459.7441:49657.1057;459.7467:19015.7652;459.7493:2738.7642;459.7519:8.0571,460.2347:11774.4259;460.2373:25749.5478;460.2399:39715.856;460.2425:41894.7745;460.2451:26485.9373;460.2477:10930.0261;460.2503:23.4324,460.7359:2386.5234;460.7385:10228.8396;460.7411:15184.1139;460.7437:14735.6226;460.7463:8151.9721;460.7489:10.9284,nan:nan,nan:nan,462.2752:8.8272;462.2779:5350.0862;462.2805:10803.309;462.2831:13263.9022;462.2857:10925.7705;462.2883:5558.1048
MATCH       122     0.79    6.260   2    917.464057      459.7346:4670.0104;459.7372:20132.7498;459.7399:24354.0407;459.7425:12285.1412;459.7451:76.0579,460.2356:4991.7654;460.2382:29621.8018;460.2408:42720.9956;460.2434:40586.3691;460.246:21004.6985;460.2487:7197.6097;460.2513:36.76,460.7368:2194.5964;460.7395:16103.1051;460.7421:29249.2075;460.7447:36442.7022;460.7473:27566.4829;460.7499:14527.619;460.7525:66.2869,461.241:4823.4704;461.2436:18029.2463;461.2462:27430.8233;461.2488:26476.999;461.2514:17032.5268;461.254:4138.5253;461.2566:16.409,461.7454:2605.3059;461.748:7674.4709;461.7506:5021.4174;461.7532:2189.2426;461.7558:5.5632,nan:nan,462.7602:2094.226;462.7629:1.774
MATCH       123     0.82    6.260   2    917.464057      459.7345:7668.1387;459.7371:29514.5414;459.7397:36994.6245;459.7423:33134.3557;459.7449:18704.08;459.7475:114.2597,460.2355:10478.6912;460.2381:32344.041;460.2407:60313.4131;460.2433:64774.9468;460.2459:45382.5899;460.2485:18093.7729;460.2511:2159.3253;460.2537:11.2197,460.7367:3940.2645;460.7393:23465.5812;460.7419:51062.9584;460.7445:72816.3744;460.7471:71540.4018;460.7498:45735.0049;460.7524:16505.7652;460.755:71.6496,461.2382:2064.3268;461.2408:12004.3305;461.2434:30412.9346;461.2461:51747.0696;461.2487:57577.8268;461.2513:40120.2225;461.2539:17809.31;461.2565:4014.4101;461.2591:13.5691,461.7426:1651.6602;461.7452:5629.3804;461.7478:18233.4843;461.7505:15652.7982;461.7531:10398.16;461.7557:2055.0682;461.7583:5.4486,nan:nan,462.7601:4195.5449;462.7627:1760.9442;462.7653:1.5109,463.2601:1582.1458;463.2627:3650.002;463.2653:2055.8522
MATCH       124     0.80    6.260   2    917.464057      459.7393:2595.7717;459.7419:2184.6861;459.7445:11.5422,460.2376:4413.3748;460.2402:20834.2744;460.2429:30126.2032;460.2455:24978.0577;460.2481:4754.3398;460.2507:21.75,460.7389:11833.9987;460.7415:30087.6428;460.7441:47932.9105;460.7467:49461.9175;460.7493:33100.0845;460.7519:8199.9541;460.7545:27.4919,461.2404:3944.1407;461.243:26506.5778;461.2456:55702.1707;461.2482:72021.4765;461.2508:58715.6427;461.2535:29171.7877;461.2561:6665.3195;461.2587:16.8845,461.7448:10403.1579;461.7474:27342.5999;461.75:42044.2979;461.7526:40564.1062;461.7552:22062.3008;461.7579:1853.1314;461.7605:4.406,462.2704:0.1371;462.273:2056.2052;462.2756:4836.551;462.2782:15034.2658;462.2809:22654.3233;462.2835:30379.3659;462.2861:21100.4463;462.2887:9934.7585;462.2913:5.9469,nan:nan,463.257:4.3571;463.2596:2688.6013;463.2623:6580.8388;463.2649:3920.2028
MATCH       125     0.85    6.260   2    917.464057      nan:nan,460.2397:1995.5573;460.2424:4656.1529;460.245:2037.7716;460.2476:10.5182,460.741:3837.266;460.7436:11006.8569;460.7462:14305.8288;460.7488:5343.09;460.7514:22.9583,461.2399:2339.8247;461.2425:6033.1516;461.2451:26729.9462;461.2477:36215.3594;461.2503:35979.0986;461.2529:21010.1203;461.2556:6603.8568;461.2582:22.6425,461.7443:4988.9365;461.7469:19958.9259;461.7495:42932.2454;461.7521:50488.6665;461.7547:37906.9954;461.7574:17315.5372;461.76:44.6929,462.2463:2098.3319;462.249:14733.9847;462.2516:32028.0299;462.2542:43252.7276;462.2568:38670.1569;462.2594:22813.5207;462.262:4791.0709;462.2647:8.1775,462.7513:5447.2404;462.7539:12941.5145;462.7565:19624.2855;462.7591:18091.4123;462.7618:11367.8337;462.7644:2139.9006;462.767:1.8131,463.2539:2081.9906;463.2565:5132.0384;463.2591:6402.0289;463.2618:6394.0078;463.2644:4837.9343
MATCH       126     0.82    6.260   2    
MATCH       127     1.00    5.690   1    689.353048      690.3393:886.939;690.3425:1090.4404;690.3457:1696.7947;690.3489:8875.7114;690.3521:21802.835;690.3553:39033.7278;690.3585:55595.5985;690.3617:59811.0694;690.3649:47931.2567;690.3681:30371.9716;690.3713:14564.0336;690.3745:5612.9219;690.3777:2202.8378;690.3809:11.8624,691.3529:1728.0493;691.3561:8493.837;691.3593:14383.0937;691.3625:18585.1113;691.3657:19559.409;691.3689:13363.0755;691.3721:7242.4899;691.3753:1159.5999;691.3785:7.3344,692.3513:974.6484;692.3545:1240.5741;692.3577:3438.7503;692.3609:3851.6544;692.3641:3987.065;692.3673:3887.1916;692.3705:829.7118;692.3737:4.4044
MATCH       128     1.00    5.690   2    689.353048      345.6725:3716.8298;345.6748:20443.8026;345.6771:76912.2896;345.6793:231470.9223;345.6816:499214.3423;345.6838:658485.2859;345.6861:524179.0626;345.6884:248400.4714;345.6906:76017.8025;345.6929:27505.4396;345.6952:11522.9068;345.6974:4916.8494;345.6997:2602.0789;345.7019:2488.5144;345.7042:11.4019,346.1749:1030.733;346.1771:15351.2987;346.1794:53450.7924;346.1816:126061.1914;346.1839:208862.8084;346.1862:220598.3065;346.1884:152775.29;346.1907:67093.9501;346.193:22145.947;346.1952:6671.7452;346.1975:3236.6242;346.1998:813.5819;346.202:11.7313,346.673:1307.5609;346.6753:3628.0387;346.6775:14689.3554;346.6798:32186.6411;346.6821:52391.3036;346.6843:65294.5028;346.6866:62299.8066;346.6889:46770.8276;346.6911:24558.6973;346.6934:12176.3034;346.6957:3739.2098;346.6979:1094.4997;346.7002:5.2531,347.1738:995.2859;347.1761:1452.0767;347.1783:2219.4743;347.1806:3369.0067;347.1829:10574.6881;347.1851:13597.4772;347.1874:13716.6052;347.1897:6701.9032;347.1919:3231.5833;347.1942:9.8995
MATCH       129     0.95    5.690   2    689.353048      345.6733:3420.4759;345.6755:48686.4896;345.6778:164037.3014;345.6801:436349.6596;345.6823:757697.5982;345.6846:791676.4213;345.6869:505539.7172;345.6891:196615.9538;345.6914:65064.7824;345.6936:16796.8984;345.6959:6692.7425;345.6982:3318.6913;345.7004:941.1814;345.7027:2.0871,346.1733:754.55;346.1756:8403.794;346.1779:56428.5006;346.1801:183162.3649;346.1824:485469.8437;346.1847:869327.3841;346.1869:969198.3048;346.1892:687423.139;346.1914:298339.2525;346.1937:89816.7298;346.196:30271.7473;346.1982:10189.0273;346.2005:4649.5626;346.2028:2093.9956;346.205:407.1717;346.2073:0.632,346.676:2204.6559;346.6783:30148.5492;346.6806:76680.227;346.6828:165480.2168;346.6851:322532.1859;346.6873:508370.6918;346.6896:555345.578;346.6919:395019.3224;346.6941:182640.7505;346.6964:63401.7905;346.6987:21539.6756;346.7009:5238.2415;346.7032:1673.672;346.7055:2.4429,347.1768:765.0414;347.1791:8272.7423;347.1813:32313.2274;347.1836:62447.2529;347.1859:99093.0995;347.1881:142394.9446;347.1904:176208.7581;347.1927:168101.2895;347.1949:103834.6902;347.1972:41270.2796;347.1995:15130.7012;347.2017:1122.8896;347.204:346.8591,347.6825:2859.652;347.6847:13403.613;347.687:29079.0127;347.6893:35778.8298;347.6916:41478.5182;347.6938:42406.5517;347.6961:31954.443;347.6984:10065.2873;347.7006:10.0924,348.1885:937.4678;348.1908:3832.3271;348.1931:2031.513
MATCH       130     0.94    5.690   2    689.353048      345.6755:19656.2041;345.6777:90949.3586;345.68:268562.2407;345.6822:593070.5899;345.6845:760940.628;345.6868:596186.2346;345.689:276903.9439;345.6913:87359.3497;345.6936:24881.2168;345.6958:6666.4346;345.6981:2803.9326;345.7003:2150.2836;345.7026:7.5829,346.1755:4891.8042;346.1778:33117.4928;346.18:118180.0305;346.1823:333291.5604;346.1846:693405.0855;346.1868:908974.3087;346.1891:776902.4212;346.1914:406216.2769;346.1936:147675.1039;346.1959:49903.5053;346.1981:20045.7542;346.2004:5742.0027;346.2027:2146.9034;346.2049:428.6683;346.2072:1.0819,346.6759:2740.0808;346.6782:13434.3852;346.6805:50472.2761;346.6827:116467.2939;346.685:248396.2492;346.6873:464317.1454;346.6895:623293.1978;346.6918:550872.8128;346.6941:313139.3914;346.6963:123684.848;346.6986:39970.091;346.7008:12468.1279;346.7031:1934.2565;346.7054:1267.2204;346.7076:768.9305;346.7099:1.693,347.1744:349.5486;347.1767:1522.1247;347.179:4711.1728;347.1812:20930.2129;347.1835:49278.2692;347.1858:84782.4094;347.188:137806.7655;347.1903:196247.3425;347.1926:212951.7623;347.1948:163947.774;347.1971:84518.2749;347.1994:27927.5736;347.2016:7349.0131;347.2039:365.3135;347.2062:0.4429,347.6824:4805.0688;347.6847:13181.4455;347.6869:31871.163;347.6892:45085.0735;347.6915:59278.3536;347.6937:57266.9371;347.696:42758.9155;347.6983:19841.9214;347.7005:4377.1402;347.7028:603.3765;347.7051:0.6049,348.193:5724.8918;348.1952:8472.5763;348.1975:4985.6065;348.1998:2320.6737;348.2021:598.4699
MATCH       131     0.90    5.690   2    689.353048      345.6729:1953.5936;345.6752:6287.5017;345.6774:42755.1304;345.6797:140205.4668;345.682:317272.2911;345.6842:421772.1253;345.6865:340450.5017;345.6887:164422.3457;345.691:52766.9953;345.6933:16081.7637;345.6955:4598.0118;345.6978:676.204;345.7:2.0691,346.1752:1284.4007;346.1775:22832.89;346.1797:82272.7536;346.182:231730.0571;346.1843:512885.975;346.1865:747410.8101;346.1888:685032.3561;346.1911:381801.4618;346.1933:134506.3788;346.1956:46022.088;346.1979:13696.7882;346.2001:3998.4225;346.2024:714.0026;346.2046:298.9383;346.2069:0.6771,346.6756:1.7133;346.6779:3087.5621;346.6802:34515.4177;346.6824:101655.4841;346.6847:260993.3783;346.687:552036.5836;346.6892:813062.8277;346.6915:768028.9154;346.6938:461868.3154;346.696:185440.6034;346.6983:66151.8963;346.7006:25278.1512;346.7028:5320.5681;346.7051:2713.7883;346.7074:628.3964,347.1764:2.3327;347.1787:2294.7889;347.181:15779.5826;347.1832:52282.9064;347.1855:102734.3472;347.1878:199043.3457;347.19:355078.0806;347.1923:458857.5538;347.1946:409083.79;347.1968:230294.4431;347.1991:91507.8401;347.2014:23253.3416;347.2036:6354.1577;347.2059:403.049,347.6798:0.6561;347.6821:1656.819;347.6844:23437.6114;347.6866:48922.0028;347.6889:74108.3045;347.6912:105369.5654;347.6934:140404.7568;347.6957:146622.0732;347.698:105876.8498;347.7002:50144.1561;347.7025:12283.5101;347.7048:3120.2383;347.7071:1373.4566;347.7093:473.7771;347.7116:474.0014;347.7139:0.2215,348.1836:3.8259;348.1859:2574.17;348.1881:11525.5832;348.1904:25835.6412;348.1927:33898.8843;348.195:35842.0653;348.1972:30058.9091;348.1995:18155.7346;348.2018:5872.9698;348.204:2578.2164,348.69:5.791;348.6923:1849.7223;348.6946:3490.5211;348.6968:3685.1898;348.6991:1355.1649;348.7014:394.0111;348.7036:403.5997
MATCH       132     0.94    5.690   2    689.353048      345.6793:21213.8708;345.6815:54541.3052;345.6838:79996.8963;345.6861:70490.8173;345.6883:33629.9381;345.6906:6600.0488;345.6929:1912.97;345.6951:6.1536,346.1793:12691.3565;346.1816:67749.6442;346.1839:155262.9447;346.1861:231703.6393;346.1884:226009.3116;346.1907:141513.7605;346.1929:54227.8039;346.1952:13919.9736;346.1975:3514.5459;346.1997:655.3475;346.202:1.6723,346.6775:560.8934;346.6798:6232.8832;346.682:32978.8201;346.6843:118563.7685;346.6866:301942.7682;346.6888:523411.3796;346.6911:563797.2309;346.6934:378098.6411;346.6956:156263.2946;346.6979:55208.3841;346.7002:18420.9244;346.7024:4584.2219;346.7047:649.5547;346.7069:1.2352,347.1805:4444.1909;347.1828:16049.1243;347.1851:64809.3592;347.1873:188718.4156;347.1896:437017.3205;347.1919:702896.7395;347.1941:749646.188;347.1964:508612.5759;347.1987:218351.2617;347.2009:70150.4276;347.2032:25073.5701;347.2055:4491.1418;347.2077:1809.394;347.21:561.5768;347.2123:0.714,347.6817:645.5742;347.684:6480.2176;347.6862:32828.3325;347.6885:84517.6508;347.6908:178582.8393;347.693:351523.505;347.6953:493228.2864;347.6976:460743.8752;347.6998:274096.8048;347.7021:106821.0579;347.7044:33188.6788;347.7066:7998.4394;347.7089:1184.0135;347.7112:696.2993;347.7135:0.4253,348.1832:0.0258;348.1855:3602.6842;348.1877:18744.0152;348.19:45186.3552;348.1923:78273.2643;348.1945:118786.7235;348.1968:155285.3798;348.1991:144140.4226;348.2014:95281.7271;348.2036:37669.6491;348.2059:7069.7531,348.6851:0.5221;348.6873:784.4905;348.6896:4515.4943;348.6919:17897.4914;348.6942:25749.7778;348.6964:33456.999;348.6987:37162.1042;348.701:31504.0718;348.7032:15268.432;348.7055:2009.3906;348.7078:1113.668;348.7101:641.5584,349.1873:1.6408;349.1896:1236.9031;349.1918:1915.2394;349.1941:4344.7527;349.1964:4901.1426;349.1987:5735.7313;349.2009:2538.4788;349.2032:1406.1114
MATCH       133     0.94    5.690   2    689.353048      345.6783:688.9446;345.6806:8213.9085;345.6829:27138.5044;345.6851:31066.7526;345.6874:19362.7256;345.6896:6306.2085;345.6919:927.3563;345.6942:1.5995,346.1784:710.8536;346.1807:12085.5204;346.1829:49034.0058;346.1852:97109.9198;346.1874:122867.5144;346.1897:97349.8089;346.192:48389.5919;346.1942:15749.7718;346.1965:2455.3401;346.1988:1213.8523;346.201:1.8211,346.6788:663.1204;346.6811:7424.0885;346.6833:39672.0387;346.6856:127701.7468;346.6879:281424.8294;346.6901:399547.4448;346.6924:351450.155;346.6947:191468.0827;346.6969:62477.3719;346.6992:22310.1279;346.7015:5452.4895;346.7037:1222.9083;346.706:820.5226;346.7083:682.1815;346.7105:0.8919,347.1819:2675.5037;347.1841:22119.8197;347.1864:84846.3916;347.1887:242645.0956;347.1909:525896.1412;347.1932:716356.867;347.1955:623999.1831;347.1977:333974.3923;347.2:122532.6599;347.2023:38392.5175;347.2045:9593.302;347.2068:3391.4018;347.2091:1673.3078;347.2113:684.7198;347.2136:0.697,347.683:813.3922;347.6853:13135.5968;347.6875:50652.8443;347.6898:129601.3669;347.6921:284542.8631;347.6943:496957.2093;347.6966:602458.2842;347.6989:479764.0057;347.7011:246357.455;347.7034:88011.6454;347.7057:26731.5517;347.708:5026.8093;347.7102:1008.2407;347.7125:0.7353,348.1845:1523.3056;348.1868:13034.1363;348.189:37466.9354;348.1913:68649.054;348.1936:114795.5752;348.1959:180927.5852;348.1981:216952.2462;348.2004:182030.1939;348.2027:99902.8888;348.2049:35397.4057;348.2072:7650.3178;348.2095:2147.6052;348.2117:1514.23;348.214:0.5207,348.6864:0.1124;348.6886:2019.9396;348.6909:9738.0548;348.6932:31265.3057;348.6955:47549.0727;348.6977:56451.1446;348.7:51254.4063;348.7023:34572.3527;348.7045:19013.9911;348.7068:4391.2105;348.7091:0.4097,349.1522:0.1672;349.1545:498.5654;349.1568:1139.9125;349.1591:1139.1229;349.1613:4044.9966;349.1636:7035.0153;349.1659:3874.5976;349.1681:529.6225
MATCH       134     0.92    5.690   2    
MATCH       135     1.00    3.980   1    932.438571      933.4228:143.7478;933.4265:181.4463;933.4303:382.5471;933.434:1144.3298;933.4377:1487.884;933.4414:1649.2352;933.4451:1820.4518;933.4488:1706.9364;933.4526:889.7127;933.4563:234.2405;933.46:122.1578;933.4637:1.3106,934.4341:145.511;934.4378:553.0132;934.4415:1156.5064;934.4452:1167.1206;934.449:1060.8251;934.4527:423.2549;934.4564:398.725;934.4601:280.8901;934.4638:129.1074;934.4676:1.0463
MATCH       136     1.00    3.980   2    932.438571      467.2029:667.8068;467.2056:690.9298;467.2082:731.7993;467.2108:1565.675;467.2135:2848.5298;467.2161:7474.6183;467.2187:19510.3077;467.2213:50266.2305;467.224:95803.473;467.2266:122628.2624;467.2292:100111.1953;467.2319:51942.1186;467.2345:20080.279;467.2371:7860.7829;467.2398:4310.0412;467.2424:1955.4581;467.245:797.8399;467.2476:613.2823;467.2503:304.6844;467.2529:206.8087;467.2555:196.1303,467.7106:109.3637;467.7132:173.5113;467.7159:1028.1194;467.7185:5059.5575;467.7211:15217.6047;467.7237:34055.0993;467.7264:52088.8741;467.729:52417.3955;467.7316:36502.5682;467.7343:18007.2834;467.7369:7905.1631;467.7395:2445.8935;467.7422:961.1227;467.7448:300.5691;467.7474:1.8746,468.2054:108.4044;468.208:614.521;468.2106:619.9906;468.2133:798.0168;468.2159:1917.192;468.2185:4541.2823;468.2211:9470.8007;468.2238:16973.3821;468.2264:22140.0623;468.229:21211.1367;468.2317:15961.6892;468.2343:9586.8509;468.2369:5011.8472;468.2396:2342.8016;468.2422:892.0738;468.2448:146.1919;468.2475:0.701,468.7109:0.4494;468.7135:247.9326;468.7162:351.158;468.7188:1319.2886;468.7214:2171.403;468.7241:3401.7517;468.7267:4013.4814;468.7294:5098.919;468.732:4832.6917;468.7346:3155.4834;468.7373:1160.072;468.7399:412.9893;468.7425:280.5823;468.7452:141.0799;468.7478:1.1672,469.3116:87.6545;469.3143:167.9646;469.3169:527.7628;469.3195:782.6776;469.3222:1278.2182;469.3248:1790.5057;469.3274:1659.4433
MATCH       137     0.92    3.980   2    932.438571      467.2067:631.8235;467.2093:873.9259;467.2119:2812.3942;467.2146:3733.33;467.2172:5373.4768;467.2198:10648.9184;467.2225:24105.3364;467.2251:36950.2629;467.2277:37432.356;467.2303:23610.1756;467.233:9664.0494;467.2356:3749.7777;467.2382:2099.0543;467.2409:2109.3322;467.2435:1338.4508;467.2461:709.9794;467.2487:432.2468,467.7117:2.3315;467.7143:708.3;467.717:3184.4676;467.7196:9352.3109;467.7222:22629.196;467.7249:50589.6697;467.7275:81876.8361;467.7301:87599.7422;467.7327:61456.887;467.7354:28349.9594;467.738:9975.644;467.7406:3932.9774;467.7433:2131.6908;467.7459:1593.256;467.7485:1080.8776;467.7512:262.906,468.2012:460.0197;468.2038:746.7854;468.2065:1013.0579;468.2091:1091.2004;468.2117:1058.5207;468.2144:1131.2286;468.217:2024.14;468.2196:4721.7048;468.2223:14279.4336;468.2249:30719.7308;468.2275:62493.2491;468.2302:96993.1573;468.2328:110220.3004;468.2354:82091.8268;468.2381:43858.2616;468.2407:16123.1743;468.2433:5719.9207;468.246:2425.0507;468.2486:1842.2845,468.7094:63.5067;468.712:210.6718;468.7147:469.7405;468.7173:922.1178;468.7199:3562.8945;468.7226:8301.1183;468.7252:16923.8795;468.7278:33964.5544;468.7305:66685.2441;468.7331:97738.2717;468.7357:100426.9205;468.7384:68232.1898;468.741:32012.3721;468.7436:10903.0979;468.7463:3404.8643;468.7489:1728.0325;468.7515:1142.9932;468.7542:917.7945;468.7568:446.036;468.7594:98.9307;468.7621:58.3243,469.2152:178.0333;469.2179:279.3678;469.2205:637.8136;469.2231:1943.9604;469.2258:6197.2466;469.2284:14961.4266;469.231:28277.6921;469.2337:42246.5374;469.2363:55807.1891;469.239:55853.1668;469.2416:40154.0204;469.2442:20397.3444;469.2469:6862.3232;469.2495:1629.6461;469.2521:886.1068;469.2548:889.9377,469.7161:0.9038;469.7187:55.774;469.7213:213.4467;469.724:1018.8829;469.7266:3000.2442;469.7293:6086.0244;469.7319:10449.7803;469.7345:16004.0467;469.7372:22578.123;469.7398:25417.0782;469.7424:20613.9067;469.7451:11316.7755;469.7477:4680.8939;469.7503:2033.6841;469.753:1525.9289;469.7556:1185.1935;469.7583:580.2246;469.7609:1.9925,470.2198:296.0254;470.2225:569.6075;470.2251:1323.1083;470.2277:1877.194;470.2304:2645.1101;470.233:4125.7536;470.2356:5450.4825;470.2383:6816.6115;470.2409:6460.8587;470.2436:4498.5595;470.2462:2196.775;470.2488:983.276,470.7317:162.7757;470.7344:870.9145;470.737:1630.9631;470.7397:2406.4354;470.7423:2625.1969;470.7449:1920.71;470.7476:993.3993;470.7502:502.0182
MATCH       138     0.92    3.980   2    932.438571      467.2092:659.5057;467.2118:2033.0791;467.2145:3654.2483;467.2171:4199.961;467.2197:6155.326;467.2224:16534.5312;467.225:30276.9802;467.2276:33317.0502;467.2303:22734.2134;467.2329:10127.3938;467.2355:4529.0022;467.2381:2165.4685;467.2408:1371.943;467.2434:1248.5402;467.246:933.2884;467.2487:812.4196;467.2513:796.0067;467.2539:692.7055,467.7142:419.0351;467.7169:932.0029;467.7195:5111.1427;467.7221:13387.8066;467.7248:32056.7852;467.7274:63068.4576;467.73:80133.0643;467.7327:66576.9138;467.7353:35295.3938;467.7379:13309.2828;467.7405:4694.1825;467.7432:2478.348;467.7458:1697.305;467.7484:525.0018;467.7511:364.652;467.7537:150.9232;467.7563:64.3255;467.759:0.2418,468.2116:1126.5741;468.2143:1217.7037;468.2169:1574.4655;468.2195:2938.9204;468.2222:6659.108;468.2248:19621.2764;468.2274:48852.2956;468.2301:88164.0334;468.2327:107551.2322;468.2353:90095.7227;468.238:52574.5181;468.2406:21321.918;468.2432:6512.5809;468.2459:3442.2273;468.2485:2419.2151;468.2511:995.1098,468.7093:0.3399;468.7119:193.4697;468.7146:467.1943;468.7172:854.9361;468.7198:1358.8498;468.7225:3860.6387;468.7251:8491.2129;468.7277:20309.2737;468.7304:44406.2269;468.733:77863.4969;468.7356:95004.3069;468.7383:79203.4641;468.7409:44746.4412;468.7435:17848.9116;468.7462:5131.9314;468.7488:1575.6221;468.7514:580.4436,469.2125:967.0024;469.2151:1113.7364;469.2178:1397.5997;469.2204:1707.2474;469.223:2665.9637;469.2257:5922.632;469.2283:11444.1015;469.2309:21373.3481;469.2336:39297.7635;469.2362:55419.6934;469.2388:58065.547;469.2415:44283.133;469.2441:26232.692;469.2468:11167.567;469.2494:3992.8435;469.252:1319.4942;469.2547:904.8941;469.2573:622.7596,469.7212:634.6044;469.7239:965.612;469.7265:1974.408;469.7291:4158.564;469.7318:8546.0744;469.7344:15346.7923;469.7371:21724.0602;469.7397:25699.613;469.7423:22057.3875;469.745:13714.9191;469.7476:5122.2153;469.7502:1884.5919;469.7529:1344.9011;469.7555:1399.8273;469.7581:1076.4173;469.7608:604.8057;469.7634:440.2109;469.7661:348.1075;469.7687:100.2056;469.7713:0.1988,470.2276:208.0727;470.2302:973.2771;470.2329:2934.291;470.2355:6035.3191;470.2382:8563.8493;470.2408:8804.3788;470.2434:6682.0249;470.2461:4829.1959;470.2487:3189.3317;470.2514:1707.4255;470.254:1757.693;470.2566:1627.9003;470.2593:756.7628;470.2619:612.2449;470.2645:508.2289;470.2672:350.0917;470.2698:221.9662;470.2725:185.9953;470.2751:96.181,470.7263:62.1085;470.729:231.8282;470.7316:509.9365;470.7343:933.7785;470.7369:1657.9999;470.7395:1832.2693;470.7422:2084.1273;470.7448:1960.032;470.7475:1560.0386;470.7501:980.0233;470.7527:536.0478
MATCH       139     0.92    3.980   2    932.438571      467.2063:123.1835;467.209:576.732;467.2116:1598.6646;467.2142:3530.6763;467.2169:4838.9524;467.2195:5217.9832;467.2221:10038.3994;467.2248:16744.6829;467.2274:20824.7271;467.23:15804.5607;467.2326:9851.0313;467.2353:5262.6797;467.2379:1908.1984;467.2405:591.0158,467.7087:110.339;467.7114:186.4231;467.714:362.5723;467.7166:736.2513;467.7193:2243.4532;467.7219:6205.3183;467.7245:19249.7743;467.7272:36851.8043;467.7298:48542.8733;467.7324:45447.6997;467.735:29133.856;467.7377:12473.7994;467.7403:3411.0828;467.7429:1122.6216;467.7456:736.6211;467.7482:325.7436;467.7508:253.5484;467.7535:96.8469,468.2114:1171.4968;468.214:1161.5881;468.2167:1952.1887;468.2193:2607.71;468.2219:6495.006;468.2246:17479.8191;468.2272:39299.2717;468.2298:80244.3211;468.2325:112370.3651;468.2351:104575.2793;468.2377:64144.8589;468.2404:27335.3419;468.243:9504.1738;468.2456:3940.4934;468.2482:2285.1677,468.7091:245.0965;468.7117:585.282;468.7143:1063.8125;468.717:1831.9305;468.7196:2048.1398;468.7222:4220.8783;468.7249:8389.2152;468.7275:19843.9036;468.7301:51490.6651;468.7328:105258.6971;468.7354:146785.2231;468.738:133186.5357;468.7407:78976.2012;468.7433:31697.4797;468.7459:12209.8466;468.7486:5034.7818;468.7512:2369.7934;468.7538:1373.978,469.2202:2280.1816;469.2228:3011.4398;469.2254:5649.6442;469.2281:12148.5609;469.2307:25854.9211;469.2333:55536.1437;469.236:97189.9326;469.2386:121762.1402;469.2412:105500.3555;469.2439:62056.8602;469.2465:27839.8423;469.2491:10830.9576;469.2518:4897.9935;469.2544:2237.2728;469.2571:1098.8693;469.2597:1121.9913;469.2623:900.0557;469.265:876.1735;469.2676:760.91;469.2702:480.4642,469.7236:936.3555;469.7263:1417.387;469.7289:4742.5057;469.7315:11157.086;469.7342:24785.4116;469.7368:43662.1688;469.7394:66845.6586;469.7421:73910.8193;469.7447:56320.1217;469.7474:26503.988;469.75:8644.5111;469.7526:3177.9138;469.7553:1273.4632;469.7579:1197.9036;469.7605:1164.8088;469.7632:981.5956;469.7658:543.5563;469.7685:388.3228,470.2195:275.2575;470.2221:380.1879;470.2247:1089.9636;470.2274:1501.5922;470.23:2989.0768;470.2326:6784.9568;470.2353:11385.9193;470.2379:16964.716;470.2406:23122.7209;470.2432:27415.6675;470.2458:23394.8098;470.2485:14303.4028;470.2511:6688.3182;470.2537:3033.9943;470.2564:1638.375;470.259:989.3006,470.7261:546.9412;470.7287:1033.4586;470.7314:1442.3995;470.734:2602.2163;470.7367:4460.5876;470.7393:6567.1321;470.7419:8423.9429;470.7446:9110.1022;470.7472:8655.614;470.7499:5310.2621;470.7525:2488.3812;470.7551:973.2513;470.7578:735.1661;470.7604:524.8993;470.7631:417.4838;470.7657:289.8696;470.7683:132.0027;470.771:134.4052;470.7736:87.6303,471.1591:334.5846;471.1617:542.8514;471.1644:663.0873;471.167:1249.905;471.1696:1690.6358;471.1723:2381.1633;471.1749:3250.4415;471.1776:2659.4162;471.1802:2083.2078;471.1828:1257.5145;471.1855:1096.8394;471.1881:379.1134;471.1908:239.0712
MATCH       140     0.90    3.980   2    932.438571      467.211:620.1877;467.2136:635.9315;467.2162:952.4343;467.2189:1442.0404;467.2215:2442.7283;467.2241:3197.7801;467.2267:3602.7885;467.2294:3093.7556;467.232:2222.9248;467.2346:1261.2599;467.2373:793.5417;467.2399:752.1147;467.2425:620.5154;467.2452:312.9964;467.2478:266.2462,467.7134:107.6352;467.716:119.9599;467.7186:307.5559;467.7212:1265.2316;467.7239:3505.3786;467.7265:5033.4196;467.7291:5776.394;467.7318:4679.6737;467.7344:3417.2788;467.737:1628.5242;467.7397:1093.9498;467.7423:878.8463;467.7449:762.2069;467.7476:498.5889;467.7502:366.2401;467.7528:375.9771,468.2186:825.1344;468.2213:802.0106;468.2239:1360.6845;468.2265:3187.6607;468.2292:7852.6246;468.2318:14437.7634;468.2344:16928.5125;468.2371:13069.5958;468.2397:6857.3967;468.2423:2042.8717;468.245:597.7187;468.2476:380.4244;468.2502:228.2398;468.2529:0.3578,468.7216:347.6615;468.7242:1061.034;468.7268:4059.1581;468.7295:10938.717;468.7321:24346.6323;468.7348:37265.0579;468.7374:39159.3674;468.74:26302.5613;468.7427:12378.9612;468.7453:3785.39;468.7479:1277.5965;468.7506:543.1128;468.7532:344.1441;468.7558:232.201;468.7585:98.2076;468.7611:56.1457,469.2142:422.3362;469.2169:565.889;469.2195:653.8041;469.2221:825.6699;469.2248:1643.413;469.2274:3456.8486;469.2301:8611.3302;469.2327:18389.537;469.2353:38398.6522;469.238:57314.4796;469.2406:60418.0903;469.2432:39396.6861;469.2459:17200.9042;469.2485:5847.2518;469.2511:2947.3944;469.2538:1369.4232;469.2564:474.6771;469.259:196.1944;469.2617:127.975,469.723:245.9437;469.7256:359.9479;469.7283:1509.6224;469.7309:4609.2674;469.7335:10873.622;469.7362:24463.2421;469.7388:45153.9444;469.7414:60179.8516;469.7441:56832.5759;469.7467:33660.4688;469.7494:14381.1398;469.752:4628.1071;469.7546:2155.168;469.7573:1702.1243;469.7599:1626.2003;469.7625:1274.3566;469.7652:822.2368;469.7678:276.1658;469.7704:78.1125,470.2267:528.0824;470.2294:1312.1153;470.232:2146.6387;470.2346:4017.9617;470.2373:9363.1754;470.2399:20766.9293;470.2426:33490.5348;470.2452:38156.269;470.2478:30318.0994;470.2505:16565.4049;470.2531:6634.7368;470.2557:2540.3096;470.2584:1753.8562;470.261:1593.7608;470.2637:951.9918;470.2663:434.1945;470.2689:431.9934,470.7281:58.0056;470.7307:210.9206;470.7334:1132.8388;470.736:2254.3077;470.7387:4698.3303;470.7413:8854.8431;470.7439:13717.228;470.7466:15155.2342;470.7492:12191.0091;470.7518:6624.862;470.7545:3281.8731;470.7571:1294.907;470.7598:451.905;470.7624:344.2077;470.765:348.0012;470.7677:347.9455,471.2297:118.6098;471.2324:460.7606;471.235:1033.0161;471.2377:1729.4198;471.2403:2868.9538;471.2429:3449.2816;471.2456:3946.2078;471.2482:3724.4084;471.2509:2783.5692;471.2535:1470.8111;471.2561:715.7702;471.2588:641.6434;471.2614:393.5298;471.2641:145.8303;471.2667:0.1537,471.7316:326.6656;471.7343:460.7327;471.7369:816.7969;471.7396:1285.6457;471.7422:1311.635;471.7448:1108.6904;471.7475:415.7851;471.7501:256.1528
MATCH       141     0.89    3.980   2    932.438571      467.2205:1276.0746;467.2232:2240.1795;467.2258:3247.8655;467.2284:3647.4371;467.2311:2566.8502;467.2337:1440.6207;467.2363:730.1894;467.239:688.1452;467.2416:449.3957;467.2442:336.6649;467.2468:280.5333,467.715:0.8107;467.7177:159.1104;467.7203:331.0798;467.7229:916.9445;467.7256:2311.1997;467.7282:4333.6575;467.7308:5406.0321;467.7335:4460.9513;467.7361:2268.0221;467.7387:1213.1297;467.7414:567.1543;467.744:428.6171;467.7466:258.9512,468.2046:251.896;468.2072:261.9368;468.2098:614.2506;468.2124:1248.8869;468.2151:1654.2618;468.2177:1718.4755;468.2203:1672.0619;468.223:1765.6292;468.2256:4846.2164;468.2282:10196.7648;468.2309:15550.649;468.2335:16339.6516;468.2361:12786.6314;468.2388:7329.6224;468.2414:3712.1746;468.244:1844.335;468.2467:844.513;468.2493:158.5169,468.7233:691.6833;468.7259:3587.9992;468.7285:11436.545;468.7312:24393.3158;468.7338:43655.8353;468.7364:50221.4273;468.7391:40313.2481;468.7417:21007.3047;468.7444:9020.1397;468.747:3021.1888;468.7496:579.5287;468.7523:306.9905;468.7549:164.642;468.7575:122.0881,469.2159:336.8502;469.2186:921.6764;469.2212:1519.6907;469.2238:2221.8368;469.2265:4651.8979;469.2291:10632.9566;469.2318:21279.8474;469.2344:43576.5624;469.237:76297.9016;469.2397:90325.7298;469.2423:67788.2848;469.2449:34444.7325;469.2476:14005.5705;469.2502:5716.1153;469.2528:2887.2703;469.2555:2193.4324;469.2581:1411.7708;469.2607:672.8976;469.2634:452.0817,469.7115:78.1532;469.7141:127.9156;469.7168:191.7628;469.7194:484.8447;469.722:483.8423;469.7247:701.1342;469.7273:1210.4283;469.73:4004.683;469.7326:10482.0646;469.7352:27457.2758;469.7379:59952.5983;469.7405:96882.8588;469.7431:102618.9702;469.7458:70446.5998;469.7484:32315.3942;469.7511:13141.5889;469.7537:5783.3145;469.7563:2296.9049;469.759:1678.5052;469.7616:1671.8688;469.7642:864.0353;469.7669:222.8876;469.7695:74.5466,470.2232:204.241;470.2258:234.0636;470.2284:633.2431;470.2311:1821.3636;470.2337:4878.4188;470.2363:12253.0975;470.239:30209.8481;470.2416:49965.0741;470.2443:64149.5105;470.2469:57651.3372;470.2495:37576.6864;470.2522:18273.6072;470.2548:7668.4188;470.2574:3419.0143;470.2601:1707.5167;470.2627:1151.2365;470.2654:708.6216;470.268:296.7519;470.2706:270.0486,470.7245:50.0285;470.7272:331.4911;470.7298:392.1086;470.7324:1023.9218;470.7351:3231.5454;470.7377:8355.4162;470.7404:14514.3097;470.743:22872.3656;470.7456:26989.157;470.7483:23804.5669;470.7509:14774.4316;470.7536:7988.6668;470.7562:4172.1234;470.7588:1724.0246;470.7615:613.2911;470.7641:400.3446,471.2288:316.298;471.2314:397.857;471.2341:396.0451;471.2367:1155.3717;471.2394:3735.2918;471.242:6446.8902;471.2446:8490.7698;471.2473:9461.6368;471.2499:7619.1586;471.2526:4282.6239;471.2552:2178.8763;471.2578:937.0487;471.2605:448.2696;471.2631:130.1202;471.2658:0.1642,471.736:0.1863;471.7386:524.2299;471.7413:1582.0028;471.7439:2743.8323;471.7466:3117.7844;471.7492:2625.9399;471.7518:1809.3275;471.7545:496.9425,472.2408:0.246;472.2434:308.3433;472.2461:548.0595;472.2487:726.0506;472.2514:1087.6329;472.254:1230.0765;472.2567:812.0449;472.2593:358.1286
MATCH       142     0.90    3.980   2    
MATCH       143     1.00    9.090   2    1134.516170     568.246:0.4906;568.2489:424.8409;568.2518:830.8971;568.2547:2329.9574;568.2576:6167.523;568.2605:18652.9342;568.2634:40715.1132;568.2663:72810.732;568.2692:89402.2012;568.2721:76441.3486;568.275:44231.8769;568.2779:20000.3798;568.2808:6678.3457;568.2837:2987.9709;568.2866:1768.2257,568.7507:545.4669;568.7536:573.9739;568.7565:1270.445;568.7594:3689.0809;568.7623:11034.5722;568.7652:26766.2768;568.7681:46942.0374;568.771:59399.3713;568.774:51481.4848;568.7769:30859.4114;568.7798:14994.7369;568.7827:6233.2978;568.7856:1621.5903;568.7885:1436.3157,569.2528:0.2336;569.2557:411.7563;569.2586:2337.9154;569.2615:7618.0878;569.2644:15979.0958;569.2673:23582.5443;569.2702:26894.2749;569.2731:24430.561;569.276:18089.0678;569.2789:11067.0159;569.2818:5843.9045;569.2847:3322.4783;569.2876:1953.3398;569.2905:910.8222,569.7579:1932.8137;569.7608:3131.2933;569.7638:4639.4674;569.7667:5863.5095;569.7696:8052.3889;569.7725:8613.3506;569.7754:7370.9495;569.7783:4888.0046;569.7812:2497.7464;569.7841:1248.2408;569.787:518.1387;569.7899:0.0965,570.2517:0.8511;570.2546:1149.4367;570.2575:1622.0327;570.2604:2270.0191;570.2633:2684.1188;570.2662:3627.952;570.2691:4461.797;570.272:4667.7916;570.275:3887.9034;570.2779:3022.1888;570.2808:1306.6543;570.2837:0.1121,570.7631:0.2495;570.766:883.8876;570.7689:871.0238;570.7719:2050.307;570.7748:3049.3382;570.7777:2569.5874;570.7806:1895.6808;570.7835:831.9257
MATCH       144     0.84    9.090   2    1134.516170     568.2384:398.5409;568.2413:900.1712;568.2442:1587.4812;568.2471:1872.1258;568.25:1794.9541;568.2529:2972.5288;568.2558:7910.7602;568.2587:17075.482;568.2616:38816.7768;568.2645:85356.9578;568.2674:141380.1064;568.2703:154568.3279;568.2732:111305.2809;568.2761:59838.6494;568.279:25487.2352;568.2819:11890.5597;568.2848:7192.4153;568.2877:6459.0559;568.2906:6361.508,568.7489:315.9598;568.7518:715.4355;568.7547:2573.5212;568.7576:6756.3971;568.7605:20424.4878;568.7634:55956.4043;568.7663:128098.9032;568.7692:217367.319;568.7721:249998.0029;568.775:191600.7895;568.7779:105079.7101;568.7808:45344.8253;568.7837:19100.9498;568.7866:9575.1896;568.7895:5811.6058;568.7924:4452.1967;568.7953:3982.1719;568.7982:2913.368,569.2539:3352.3837;569.2568:5016.2491;569.2597:9513.0821;569.2626:25263.9601;569.2655:57910.8029;569.2684:106115.724;569.2713:164033.1944;569.2742:186156.1925;569.2771:154234.401;569.28:89709.0106;569.2829:44671.6652;569.2858:20908.3075;569.2887:10990.5452;569.2916:7576.5465;569.2945:7373.5878;569.2974:7643.489,569.7532:799.7142;569.7561:2179.7181;569.759:4284.6053;569.7619:11454.5119;569.7648:26770.3875;569.7677:49075.923;569.7706:71606.8503;569.7735:93049.5971;569.7764:95735.1262;569.7793:75242.9289;569.7822:44005.7856;569.7852:22243.6042;569.7881:10867.4354;569.791:4760.4449;569.7939:3804.8042;569.7968:3980.8027,570.2557:4185.63;570.2586:5769.3443;570.2615:6992.9385;570.2644:10454.6309;570.2673:19238.7977;570.2702:33260.9189;570.2731:43890.4224;570.276:47023.4692;570.2789:42844.1234;570.2818:32699.0575;570.2847:22470.4565;570.2876:15725.9576;570.2906:11108.3837;570.2935:7400.6817;570.2964:5517.7862;570.2993:4058.5636,570.7613:640.0573;570.7642:1647.49;570.7671:3822.0252;570.77:10585.9104;570.7729:15891.8006;570.7758:19344.9837;570.7787:20042.4935;570.7816:16833.4568;570.7846:13415.4547;570.7875:9252.8215;570.7904:6053.1582;570.7933:1970.1888,571.3427:767.6266;571.3456:1112.2544;571.3486:2241.7864;571.3515:6645.3891;571.3544:12734.4442;571.3573:12770.9952;571.3602:8885.668;571.3631:4519.2099;571.366:1711.4273;571.3689:1516.229;571.3718:660.5436;571.3747:640.0142;571.3776:3.0344
MATCH       145     0.84    9.090   2    1134.516170     568.2496:3.7695;568.2525:1227.3362;568.2554:3829.7639;568.2583:8587.8281;568.2612:16131.7114;568.2641:31401.099;568.267:58390.8708;568.2699:77945.1938;568.2728:67903.0185;568.2757:39561.73;568.2786:18412.896;568.2815:10591.494;568.2844:6226.9609;568.2873:3966.2499;568.2902:3301.6172;568.2931:2246.1579,568.7543:1041.4502;568.7572:2519.4304;568.7601:7774.7554;568.763:19617.5233;568.7659:47957.4278;568.7688:101361.1385;568.7717:147602.8443;568.7746:146423.9782;568.7775:95246.7048;568.7804:46423.2651;568.7833:20946.4815;568.7862:10614.1775;568.7891:5254.0795;568.792:1207.2971;568.7949:1146.0466;568.7978:913.2468,569.2535:2074.9207;569.2564:2728.3214;569.2593:5112.9295;569.2622:8894.1192;569.2651:23500.7575;569.268:51619.1715;569.2709:100177.06;569.2738:143744.2044;569.2767:153415.2955;569.2796:111557.7852;569.2825:60449.7768;569.2854:25083.4353;569.2883:11225.7226;569.2912:5483.7402;569.2941:3483.0607;569.297:3110.9917,569.7499:248.3427;569.7528:339.7567;569.7557:551.4393;569.7586:627.6802;569.7615:4161.5476;569.7644:11194.8009;569.7673:24540.6299;569.7702:42180.2695;569.7731:65676.8675;569.7761:86958.5474;569.779:91695.8499;569.7819:71546.7724;569.7848:39937.942;569.7877:15903.1379;569.7906:5673.8822;569.7935:3375.9464;569.7964:2861.4921,570.2582:3006.9739;570.2611:3772.8645;570.264:7282.1507;570.2669:12968.8161;570.2698:22520.0723;570.2727:33446.8271;570.2756:44289.6233;570.2785:51006.8161;570.2815:47782.6463;570.2844:33538.943;570.2873:20792.6405;570.2902:13857.1628;570.2931:9672.0169;570.296:5250.5885;570.2989:3690.5979,570.758:625.1671;570.7609:1279.1787;570.7638:2968.4167;570.7667:4247.2052;570.7696:8891.2993;570.7725:14807.5441;570.7754:21494.8776;570.7784:25725.8329;570.7813:25418.7355;570.7842:21192.5932;570.7871:14474.8796;570.79:8089.9871;570.7929:3188.3341;570.7958:1657.8418;570.7987:2.1069,571.3016:2118.1854;571.3046:2388.5784;571.3075:3534.0034;571.3104:7252.4435;571.3133:10962.8046;571.3162:12829.3212;571.3191:9599.2332;571.322:7390.2375;571.3249:5190.7165;571.3278:5413.6772;571.3307:5110.3144;571.3336:3864.467;571.3365:2336.1869;571.3394:1878.0499;571.3424:936.4019;571.3453:640.4522,571.8019:1655.4349;571.8048:3887.0032;571.8077:5112.5058;571.8106:8483.6988;571.8135:11200.6288;571.8164:11821.6411;571.8194:8584.331;571.8223:5852.3395;571.8252:3480.3488;571.8281:1620.105
MATCH       146     0.76    9.090   2    1134.516170     568.2547:907.429;568.2576:1027.4333;568.2605:1639.9127;568.2634:4655.4652;568.2663:7572.101;568.2692:11337.3736;568.2721:11813.5799;568.275:9492.4917;568.2779:5150.8417;568.2808:2419.2288;568.2837:1325.3717,568.7449:0.46;568.7478:459.9331;568.7507:509.2099;568.7536:1097.5904;568.7565:1443.6923;568.7594:1827.5893;568.7623:3445.0806;568.7652:8702.3157;568.7681:15442.2439;568.771:24598.0109;568.774:24764.968;568.7769:19794.1428;568.7798:11781.9589;568.7827:8741.718;568.7856:6875.3441;568.7885:5088.7523;568.7914:3324.2445;568.7943:2965.6068,569.2528:855.3083;569.2557:954.6741;569.2586:1335.0147;569.2615:3786.2347;569.2644:6500.2466;569.2673:13096.0301;569.2702:31828.551;569.2731:55791.5493;569.276:67414.9022;569.2789:53568.1191;569.2818:31897.5981;569.2847:15574.4159;569.2876:8832.3309;569.2905:5180.5433;569.2934:3750.4989;569.2963:3895.6852,569.7521:1.4007;569.755:480.6687;569.7579:873.3637;569.7608:1647.3723;569.7638:2948.5093;569.7667:7952.2732;569.7696:20799.7655;569.7725:41398.3317;569.7754:74967.3068;569.7783:92738.8482;569.7812:79388.1317;569.7841:44929.0768;569.787:21247.7733;569.7899:9896.0351;569.7928:5006.6819;569.7957:2956.0718,570.2633:3158.2367;570.2662:6213.2335;570.2691:11445.481;570.272:20407.9123;570.275:40932.6234;570.2779:71149.1866;570.2808:92853.055;570.2837:80920.7235;570.2866:50812.9409;570.2895:27476.4472;570.2924:16153.374;570.2953:9884.3816;570.2982:6152.5378;570.3011:2838.2858,570.7544:918.2903;570.7573:1111.3031;570.7602:1396.6561;570.7631:1438.6045;570.766:1980.2249;570.7689:6023.5218;570.7719:13607.4046;570.7748:25410.5396;570.7777:40378.1735;570.7806:57267.2668;570.7835:61956.7981;570.7864:50992.8933;570.7893:31793.8002;570.7922:17376.3357;570.7951:7157.2797;570.798:3505.9569;570.8009:2980.1159;570.8038:2565.3354;570.8067:2688.6299;570.8096:2377.7306;570.8125:2068.5604,571.2632:2843.0948;571.2661:2861.7316;571.269:3844.9646;571.2719:6832.7778;571.2748:11918.5852;571.2777:18774.5939;571.2806:26297.9156;571.2835:32959.7422;571.2864:33524.061;571.2893:26468.4718;571.2922:17169.542;571.2951:10501.3313;571.298:7198.0009;571.301:5340.8403,571.7634:345.9085;571.7663:760.6064;571.7692:2446.9254;571.7721:4367.3065;571.775:7231.7505;571.7779:10283.4298;571.7808:13164.9495;571.7838:14220.1126;571.7867:15240.9577;571.7896:12739.5064;571.7925:8968.809;571.7954:4490.9766;571.7983:2426.4009;571.8012:1519.4713;571.8041:1376.2253,572.3221:11625.8378;572.325:12651.7655;572.3279:12931.6505;572.3308:9763.9657;572.3337:5563.6022;572.3366:4184.9381;572.3395:3809.3491;572.3424:3580.6234;572.3453:2101.5218;572.3482:1297.0986;572.3512:819.3589
MATCH       147     0.79    9.090   2    1134.516170     nan:nan,568.7559:0.6717;568.7588:537.3801;568.7617:1378.6576;568.7647:2122.6823;568.7676:4582.4326;568.7705:7687.0227;568.7734:8629.8528;568.7763:7293.987;568.7792:4195.0314;568.7821:2931.9562;568.785:1893.8183,569.2522:506.2083;569.2551:729.6651;569.258:1433.1274;569.2609:1962.3953;569.2638:3226.4755;569.2667:4877.8209;569.2696:11294.7144;569.2725:17750.374;569.2754:23765.6748;569.2783:20726.7767;569.2812:12638.755;569.2841:6321.2101;569.287:3050.0688;569.2899:1393.1493,569.7603:0.068;569.7632:1536.8611;569.7661:4129.8332;569.769:7992.5338;569.7719:17320.8111;569.7748:32757.062;569.7777:47337.5221;569.7806:49325.4497;569.7835:37000.7018;569.7864:18849.048;569.7893:7498.1482;569.7922:3173.8972;569.7951:2585.559,570.2598:294.8;570.2627:1581.1829;570.2656:2360.5123;570.2685:5563.8044;570.2715:12938.8758;570.2744:29862.9531;570.2773:61131.2194;570.2802:88744.7349;570.2831:84840.9153;570.286:59560.3137;570.2889:32883.9721;570.2918:13360.0284;570.2947:6645.6374;570.2976:4656.3286;570.3005:4177.9045;570.3034:3572.8088,570.7567:0.071;570.7596:0.4316;570.7625:357.6538;570.7654:822.0681;570.7683:2818.8158;570.7713:8174.4608;570.7742:16586.1127;570.7771:30239.7689;570.78:57690.7178;570.7829:84936.2276;570.7858:87711.4407;570.7887:61254.0032;570.7916:31079.6614;570.7945:13106.6313;570.7974:4904.6081;570.8003:2479.3996;570.8032:2237.3537,571.2655:1199.4723;571.2684:2497.2629;571.2713:4363.6299;571.2742:9364.1176;571.2771:17884.0047;571.28:31600.2445;571.2829:47923.2985;571.2858:60296.1356;571.2887:53562.0694;571.2916:33639.1162;571.2945:19528.2151;571.2974:10995.4202;571.3004:5784.207;571.3033:4982.8553;571.3062:4214.8078,571.7657:290.302;571.7686:528.5062;571.7715:1236.3088;571.7744:2091.3728;571.7773:7360.1375;571.7802:16317.1327;571.7832:23331.764;571.7861:25733.1664;571.789:23131.4631;571.7919:19639.5638;571.7948:12833.8092;571.7977:4935.7096;571.8006:2125.6669;571.8035:1630.5454,572.2691:958.6765;572.272:1531.6164;572.2749:1770.7609;572.2778:4618.1801;572.2807:7368.5118;572.2836:11654.0801;572.2865:14324.1221;572.2894:13484.9379;572.2924:10193.525;572.2953:6958.2062;572.2982:3736.4685;572.3011:2655.5618,572.7668:207.857;572.7697:440.4334;572.7727:892.778;572.7756:1171.7344;572.7785:1995.4649;572.7814:2970.9922;572.7843:4938.5137;572.7872:5651.9723;572.7901:5030.9603;572.793:4309.5366;572.796:3276.7859;572.7989:2467.8606;572.8018:1606.1142;572.8047:1244.2067
MATCH       148     0.71    9.090   2    1134.516170     nan:nan,568.7525:0.5891;568.7554:311.0242;568.7583:700.8514;568.7612:1699.0604;568.7641:1967.2502;568.767:3333.9742;568.7699:5376.2286;568.7728:8409.1356;568.7757:8349.6941;568.7786:5984.893;568.7815:3280.1117;568.7844:2057.5583;568.7873:1527.6069;568.7902:1147.0985,569.2516:623.6981;569.2545:607.9078;569.2574:1036.9438;569.2603:1730.3304;569.2632:2424.5051;569.2661:3429.5481;569.269:5676.5892;569.2719:9578.3075;569.2748:12869.7703;569.2777:13458.2629;569.2806:9777.1395;569.2835:6442.3765;569.2864:3435.4382;569.2893:2577.9127,569.7597:207.5258;569.7626:1664.9877;569.7655:3053.3685;569.7684:4826.5534;569.7713:10458.9538;569.7742:22845.8342;569.7771:33830.5284;569.78:36168.3223;569.7829:25624.7454;569.7858:12764.3729;569.7887:5643.5589;569.7916:2480.2305;569.7945:2043.0821;569.7974:1630.8549,570.2651:550.9199;570.268:2137.7785;570.2709:6599.1064;570.2738:18756.5955;570.2767:36856.644;570.2796:53957.5187;570.2825:59835.2744;570.2854:48047.2679;570.2883:26488.6069;570.2912:11822.5849;570.2941:7747.7949;570.297:5679.1265;570.2999:4979.5096;570.3028:4618.6191;570.3057:4397.9407,570.7532:0.2627;570.7561:175.7743;570.759:245.9109;570.7619:419.8054;570.7649:418.0421;570.7678:1522.811;570.7707:4556.9736;570.7736:9240.0858;570.7765:18539.5098;570.7794:36580.3786;570.7823:62600.3626;570.7852:72969.4771;570.7881:55559.735;570.791:31579.7137;570.7939:14201.7633;570.7968:7530.5842;570.7997:3925.5391;570.8026:2343.3912;570.8055:1728.3786;570.8085:1624.1724,571.2678:1238.0076;571.2707:1645.7422;571.2736:5398.2953;571.2765:11317.3118;571.2794:19792.3224;571.2823:30025.8425;571.2852:43794.3929;571.2881:47951.7632;571.291:38295.6158;571.294:23041.4231;571.2969:13268.2707;571.2998:8032.1435;571.3027:5121.1713;571.3056:3781.0147,571.7651:614.0299;571.768:970.168;571.7709:1512.0953;571.7738:3403.9485;571.7768:7006.3826;571.7797:12409.1096;571.7826:19648.4864;571.7855:24117.8194;571.7884:24203.1823;571.7913:18413.7798;571.7942:12853.4094;571.7971:6889.7252;571.8:3467.8005;571.8029:1404.0491;571.8058:1456.0611,572.2714:1225.9005;572.2743:1698.4017;572.2772:2627.0482;572.2801:4866.3811;572.283:8844.7903;572.2859:10455.6902;572.2889:9786.4345;572.2918:9549.173;572.2947:7801.3977;572.2976:6462.0722;572.3005:3414.4583,572.7895:3558.4742;572.7925:3972.2854;572.7954:4220.1571;572.7983:2499.439;572.8012:1837.1495;572.8041:943.7391;572.807:669.8523
MATCH       149     0.75    9.090   2    
MATCH       150     1.00    3.000   1    817.411627      818.4018:213.1508;818.4053:492.7465;818.4088:1304.9072;818.4123:2209.6796;818.4158:3346.7176;818.4192:3362.7729;818.4227:2434.4363;818.4262:1015.6403;818.4297:239.7406;818.4332:141.602;818.4366:2.6062,819.408:192.7342;819.4114:341.3942;819.4149:460.8159;819.4184:914.3867;819.4219:1145.8736;819.4254:1566.3248;819.4289:1424.3514;819.4323:1141.4265;819.4358:461.4917;819.4393:7.2008
MATCH       151     1.00    3.000   2    817.411627      409.6986:269.4613;409.7011:1287.7531;409.7035:2972.1612;409.706:9312.6737;409.7085:25174.6064;409.7109:48608.0203;409.7134:55754.7316;409.7159:41297.0348;409.7183:18580.643;409.7208:6638.6263;409.7232:2468.9241;409.7257:1034.7625;409.7282:413.4883;409.7306:196.5686,410.1962:0.3922;410.1987:239.8076;410.2011:669.3089;410.2036:1103.357;410.206:2701.8857;410.2085:6999.2058;410.211:14320.6088;410.2134:21773.1531;410.2159:24283.0564;410.2184:18802.4067;410.2208:9599.2372;410.2233:2116.6413;410.2258:267.1309;410.2282:0.2008,410.699:159.7916;410.7015:169.9876;410.7039:266.2127;410.7064:911.8193;410.7089:3701.6825;410.7113:5438.8231;410.7138:6555.9238;410.7162:5689.1176;410.7187:5062.108;410.7212:3054.5391;410.7236:1678.6239;410.7261:562.6621;410.7286:0.7086,411.2046:0.0825;411.207:428.413;411.2095:1519.9522;411.212:1778.0077;411.2144:1585.9856;411.2169:1258.0003;411.2194:1222.0748
MATCH       152     0.82    3.000   2    817.411627      409.7046:169.3185;409.707:549.5255;409.7095:2340.4099;409.712:4567.664;409.7144:5184.1309;409.7169:3697.6652;409.7193:1647.2027;409.7218:644.3954;409.7243:4.0905,410.2021:1.2758;410.2046:348.159;410.2071:1151.7672;410.2095:2916.7172;410.212:5942.122;410.2145:9718.2407;410.2169:11150.6296;410.2194:8008.6074;410.2219:4221.8268;410.2243:2389.5229;410.2268:1578.211;410.2292:766.2327;410.2317:173.0802,410.7074:352.5626;410.7099:1274.2556;410.7123:3299.7885;410.7148:6431.3409;410.7173:9999.6257;410.7197:11842.6577;410.7222:9764.4986;410.7247:5590.8665;410.7271:1874.9389;410.7296:728.5636;410.7321:259.8691;410.7345:248.0415;410.737:134.4563;410.7395:0.5347,411.2056:0.6388;411.2081:213.3867;411.2105:969.8335;411.213:1711.8881;411.2155:3568.7128;411.2179:8488.0151;411.2204:13047.1225;411.2229:14063.2296;411.2253:9716.4031;411.2278:5946.6775;411.2303:2138.7456;411.2327:694.0487;411.2352:171.4605;411.2377:142.0793;411.2401:0.3969,411.7065:0.4102;411.709:363.3923;411.7115:607.5962;411.714:1045.2775;411.7164:1641.0217;411.7189:2338.8608;411.7214:3512.0883;411.7238:5151.3407;411.7263:5329.7438;411.7288:3812.4975;411.7312:2713.7974;411.7337:1697.6524;411.7362:821.4157;411.7386:310.8202;411.7411:0.4956,412.2177:213.9027;412.2202:1047.6271;412.2226:2177.5059;412.2251:2665.7997;412.2276:1948.3251;412.23:1648.139;412.2325:1458.0894;412.235:832.2673;412.2374:340.2053;412.2399:132.0855;412.2424:0.053,412.7267:791.9985;412.7291:784.359;412.7316:1241.9029;412.7341:1107.5101;412.7366:475.7765;412.739:189.9852;412.7415:169.8645
MATCH       153     0.85    3.000   2    817.411627      409.6971:206.373;409.6995:387.472;409.702:543.5484;409.7045:735.4448;409.7069:1465.8818;409.7094:4981.8062;409.7118:9839.9563;409.7143:10719.5186;409.7168:6871.1735;409.7192:2620.2777;409.7217:1094.3797;409.7242:553.5512;409.7266:234.9158,410.202:244.0291;410.2045:1004.1972;410.207:2797.7567;410.2094:6102.1955;410.2119:13789.8575;410.2144:22453.617;410.2168:26883.656;410.2193:20179.8928;410.2217:10869.9303;410.2242:3812.5706;410.2267:1894.4759;410.2291:491.2863,410.7073:1221.7593;410.7098:4066.7971;410.7122:8991.0154;410.7147:17047.329;410.7172:28195.7437;410.7196:34057.4385;410.7221:25962.826;410.7246:12113.1852;410.727:3285.9885;410.7295:1046.0344;410.732:880.295;410.7344:646.4239;410.7369:606.0737;410.7394:546.1094,411.203:313.5914;411.2055:799.3698;411.2079:1263.4008;411.2104:2538.3532;411.2129:5378.3389;411.2153:10681.1804;411.2178:20737.0954;411.2203:30829.11;411.2227:33710.4051;411.2252:26297.5749;411.2277:16292.8271;411.2301:8088.4769;411.2326:3206.2138;411.2351:956.8538;411.2376:196.9608,411.7089:0.1007;411.7114:489.629;411.7138:1711.0792;411.7163:2917.0977;411.7188:5476.0895;411.7212:10622.1707;411.7237:15760.2053;411.7262:16371.5909;411.7286:11941.3188;411.7311:6801.815;411.7336:3082.7449;411.7361:1463.1906;411.7385:882.4262;411.741:576.2243;411.7435:176.2907;411.7459:130.0336;411.7484:0.0936,412.2126:173.9617;412.2151:347.9626;412.2176:1237.8098;412.22:3305.5647;412.2225:5215.6088;412.225:7725.4949;412.2274:9197.72;412.2299:8214.2226;412.2324:5016.6576;412.2349:1666.6704;412.2373:448.2401;412.2398:174.0535;412.2423:0.0332,412.645:0.2507;412.6475:1016.2601;412.6499:2048.5716;412.6524:4293.9477;412.6549:4043.6545;412.6573:2659.4688;412.6598:589.9448;412.6623:373.9018;412.6648:0.0482
MATCH       154     0.90    3.000   2    817.411627      409.7043:170.3215;409.7068:563.3194;409.7093:2276.0817;409.7117:5201.3668;409.7142:6425.931;409.7167:4542.5054;409.7191:1934.8925;409.7216:941.2183;409.724:583.1409;409.7265:386.7316,410.2044:235.2197;410.2068:746.9221;410.2093:3856.1597;410.2118:9164.3294;410.2142:18264.9977;410.2167:23561.816;410.2192:21281.0524;410.2216:11461.9419;410.2241:4925.2327;410.2266:1695.9214;410.229:1036.2616;410.2315:1003.7503;410.2339:921.2044;410.2364:809.9515,410.7023:132.0348;410.7047:650.8958;410.7072:1225.1737;410.7096:2561.9054;410.7121:8909.7957;410.7146:21753.6937;410.717:40633.3275;410.7195:52235.3059;410.722:43899.4244;410.7244:24001.8705;410.7269:9298.4813;410.7294:3617.6346;410.7318:1607.495;410.7343:396.8622,411.2004:0.0158;411.2029:97.9988;411.2054:235.9022;411.2078:825.3731;411.2103:1957.1483;411.2128:4153.4281;411.2152:11143.4112;411.2177:26774.4834;411.2202:52670.9688;411.2226:69577.3706;411.2251:60951.9174;411.2276:34928.5855;411.23:12726.3799;411.2325:4164.4719;411.235:1999.9829;411.2374:1759.8055;411.2399:1332.254;411.2424:1318.3057,411.7038:418.0498;411.7063:462.0203;411.7088:655.6957;411.7112:958.4673;411.7137:2805.5529;411.7162:6892.6589;411.7187:14294.7264;411.7211:27243.0236;411.7236:41551.1848;411.7261:48309.5304;411.7285:38218.6363;411.731:20683.9421;411.7335:7557.2104;411.7359:2913.1876;411.7384:1749.9986;411.7409:770.4819,412.2051:148.0506;412.2076:214.2215;412.21:481.4149;412.2125:1327.4211;412.215:2755.577;412.2174:4532.0266;412.2199:7311.1669;412.2224:13223.7918;412.2249:18858.5275;412.2273:22235.4716;412.2298:17365.4968;412.2323:11463.9329;412.2347:4848.8866;412.2372:1932.1407;412.2397:587.973;412.2421:236.0439;412.2446:227.7884;412.2471:125.7373,412.7042:0.493;412.7067:216.2362;412.7091:299.8093;412.7116:383.9717;412.7141:428.2362;412.7165:483.4372;412.719:1976.2648;412.7215:4208.8742;412.724:5752.7619;412.7264:6781.669;412.7289:6519.7507;412.7314:4661.779;412.7338:2936.0415;412.7363:1645.2817;412.7388:1240.8863;412.7413:634.2768,413.1442:212.6369;413.1467:380.3883;413.1492:510.7239;413.1516:1177.9198;413.1541:3480.2923;413.1566:6396.5272;413.1591:6105.2668;413.1615:3616.2171;413.164:866.2793;413.1665:373.4414;413.169:159.5811;413.1714:0.1946
MATCH       155     0.82    3.000   2    817.411627      409.6447:124.4323;409.6471:532.3725;409.6496:906.2644;409.652:1076.823;409.6545:1254.9152;409.657:3517.5043;409.6594:5062.763;409.6619:4833.2939;409.6644:3152.0561;409.6668:2365.3816;409.6693:1601.6915;409.6717:888.9674;409.6742:276.685;409.6767:192.4975;409.6791:1.1611,410.1989:117.3178;410.2013:141.9081;410.2038:287.482;410.2063:601.0843;410.2087:1525.3576;410.2112:5631.7717;410.2136:10008.8753;410.2161:11873.9604;410.2186:9258.2443;410.221:5858.3638;410.2235:2588.9555;410.226:1456.7347;410.2284:971.2889,410.6943:84.8151;410.6967:109.987;410.6992:191.8344;410.7017:207.8946;410.7041:407.565;410.7066:557.3811;410.7091:861.6641;410.7115:3938.94;410.714:10653.1931;410.7165:20408.1032;410.7189:25320.2001;410.7214:23428.8384;410.7239:15498.0347;410.7263:6944.8477;410.7288:2025.1842;410.7313:539.4;410.7337:543.7326,411.1998:148.2581;411.2023:204.0316;411.2048:575.8255;411.2072:668.1295;411.2097:914.1255;411.2122:2920.8617;411.2146:7601.2306;411.2171:19383.3298;411.2196:42509.5529;411.222:64318.5416;411.2245:60599.3491;411.227:35406.4865;411.2294:13314.9693;411.2319:4939.5017;411.2344:1618.555;411.2368:908.6366,411.7082:239.9885;411.7107:314.2187;411.7131:1487.0083;411.7156:4385.7616;411.7181:12156.6651;411.7205:26624.9739;411.723:49791.1034;411.7255:66354.5319;411.7279:61812.2374;411.7304:37519.8926;411.7329:15788.2689;411.7354:4725.7206;411.7378:2364.3159;411.7403:1992.1885;411.7428:1502.028;411.7452:855.7624;411.7477:523.8066,412.2119:285.0712;412.2144:1414.6837;412.2169:3512.5047;412.2193:7869.8427;412.2218:14596.136;412.2243:25424.4419;412.2267:38251.8057;412.2292:42140.5652;412.2317:33877.3926;412.2342:19464.6491;412.2366:7624.3773;412.2391:2681.1835;412.2416:2010.0959;412.244:1991.3613;412.2465:1614.4884,412.711:0.8595;412.7135:363.4955;412.716:959.5938;412.7184:1690.7565;412.7209:2865.5427;412.7234:5535.9972;412.7258:9027.6181;412.7283:14756.2848;412.7308:16293.879;412.7333:12193.7647;412.7357:5864.7829;412.7382:2745.3581;412.7407:2119.2885;412.7431:1187.3098;412.7456:922.7944,413.1436:101.3039;413.1461:400.4212;413.1486:1007.3504;413.1511:2761.3099;413.1535:5081.5857;413.156:6999.1486;413.1585:6658.31;413.1609:4743.6173;413.1634:2274.2741;413.1659:446.6492;413.1684:107.4775,413.6507:960.6494;413.6532:1816.2426;413.6557:4084.6156;413.6581:8187.9194;413.6606:10602.5016;413.6631:7858.669;413.6656:3622.0331;413.668:338.4067;413.6705:0.9304
MATCH       156     0.88    3.000   2    817.411627      409.7002:316.2849;409.7027:445.6487;409.7052:613.3494;409.7076:1425.5876;409.7101:2149.8632;409.7126:3250.4076;409.715:3421.1709;409.7175:2825.858;409.7199:1641.9217;409.7224:902.339;409.7249:333.8664;409.7273:200.4749;409.7298:86.3843,410.2052:380.0296;410.2077:547.4948;410.2101:1856.456;410.2126:3792.6359;410.2151:5483.1311;410.2175:5445.8616;410.22:3686.701;410.2225:2082.452;410.2249:1735.0977;410.2274:1482.893;410.2298:1382.367;410.2323:1388.1567,410.7031:0.6012;410.7055:161.5234;410.708:207.8652;410.7105:908.6402;410.7129:3436.4225;410.7154:8758.3671;410.7179:14640.7385;410.7203:16703.6251;410.7228:12666.2724;410.7253:6230.2483;410.7277:2510.2581;410.7302:500.8717;410.7327:511.9108;410.7351:370.3322;410.7376:228.3896,411.2062:140.1136;411.2087:323.7682;411.2111:1148.6059;411.2136:3274.0524;411.2161:9189.5674;411.2185:20293.995;411.221:35058.5572;411.2235:40176.4777;411.2259:31301.7947;411.2284:15126.5721;411.2309:6022.7705;411.2333:2769.5179;411.2358:1376.2869;411.2383:687.1803,411.7071:0.2857;411.7096:219.7011;411.7121:779.1083;411.7145:2547.2818;411.717:7879.0504;411.7195:17596.636;411.722:37088.2122;411.7244:57391.9912;411.7269:57783.2643;411.7294:38630.5756;411.7318:18267.7567;411.7343:7560.7736;411.7368:2356.6273;411.7392:1093.5751;411.7417:928.2199;411.7442:802.1676;411.7466:698.058,412.2059:88.0822;412.2084:171.9766;412.2109:242.0344;412.2133:853.7375;412.2158:1441.8163;412.2183:3608.081;412.2207:9191.8789;412.2232:18339.3879;412.2257:34270.2588;412.2282:47580.6046;412.2306:42915.5278;412.2331:25225.3353;412.2356:10620.0781;412.238:4140.8219;412.2405:1465.469;412.243:1390.1259;412.2454:1108.334;412.2479:1000.064;412.2504:626.1903;412.2529:102.3302;412.2553:0.0226,412.7124:140.0275;412.7149:773.9759;412.7174:1507.8909;412.7198:2705.7755;412.7223:4721.3549;412.7248:9890.7074;412.7273:14803.1938;412.7297:17398.117;412.7322:14370.9041;412.7347:9796.7175;412.7371:5160.5201;412.7396:2412.4352;412.7421:474.4041;412.7446:387.9743,413.2118:105.9196;413.2143:134.1318;413.2168:652.0651;413.2192:794.3717;413.2217:1522.4848;413.2242:3402.5722;413.2267:4794.1249;413.2291:4856.0906;413.2316:4619.4285;413.2341:4213.3712;413.2365:3309.9169;413.239:2248.3075;413.2415:1898.0412;413.244:1453.685;413.2464:991.6822;413.2489:539.8456;413.2514:357.94;413.2539:231.938;413.2563:82.0028
MATCH       157     0.86    3.000   2    
MATCH       158     1.00    5.180   1    547.267587      548.2549:1839.7554;548.2577:8983.4928;548.2606:27073.2164;548.2634:64265.8717;548.2663:150359.5098;548.2691:299041.754;548.272:490382.5596;548.2748:581986.8298;548.2777:505650.0306;548.2805:321352.2373;548.2834:173755.4877;548.2862:90699.6319;548.2891:49069.4316;548.2919:29056.4527;548.2948:16977.2706;548.2976:9096.9993;548.3005:4023.9359;548.3033:1462.0164;548.3062:1487.5372;548.309:343.8677;548.3118:242.2487;548.3147:5.863,549.2609:1013.3868;549.2637:7971.0708;549.2666:23849.9645;549.2694:49934.3741;549.2723:88417.3399;549.2751:137891.211;549.278:169229.5272;549.2808:154267.6646;549.2837:101522.0097;549.2865:56157.5289;549.2894:27295.5082;549.2922:14841.6498;549.2951:3410.8624;549.2979:1783.2558;549.3008:1252.1987;549.3037:797.0501;549.3065:5.3975,550.2621:4167.3814;550.265:14574.9576;550.2678:25703.5459;550.2707:33012.1621;550.2735:38694.9153;550.2764:38992.811;550.2792:37538.7069;550.2821:33125.4165;550.2849:25791.3942;550.2878:15237.451;550.2906:5989.2131;550.2935:2409.399;550.2963:794.3543;550.2992:4.2916,551.2699:1142.0497;551.2728:2095.4683;551.2757:4125.1529;551.2785:6043.4635;551.2814:3635.8463;551.2842:2892.7606;551.2871:2437.7949
MATCH       159     0.92    5.180   1    547.267587      548.2532:364.1749;548.2561:1013.3418;548.2589:12227.8598;548.2618:42394.8204;548.2646:99486.1094;548.2675:207578.7837;548.2703:380982.9333;548.2732:538435.7544;548.276:553120.3228;548.2789:416449.9788;548.2817:243943.3998;548.2846:129792.932;548.2874:68763.8781;548.2903:38498.7902;548.2931:18971.1233;548.296:8361.9962;548.2988:2856.2524;548.3017:536.0618;548.3045:5.4869,549.2593:705.6658;549.2621:9415.7165;549.265:34403.4706;549.2678:73306.081;549.2707:154368.5375;549.2735:306668.7319;549.2764:528389.8226;549.2792:706512.9523;549.2821:707726.6925;549.2849:532530.9777;549.2878:312197.5013;549.2906:162050.682;549.2935:81495.6968;549.2963:46698.9369;549.2992:28016.4018;549.302:14045.3314;549.3049:4595.7259;549.3077:556.2815;549.3106:4.7938,550.2605:931.0227;550.2633:7810.5657;550.2662:21175.6416;550.269:44123.2383;550.2719:72298.6276;550.2747:117233.8668;550.2776:202996.2661;550.2804:351548.9949;550.2833:542204.1734;550.2862:663051.4975;550.289:604081.4999;550.2919:409353.0587;550.2947:228708.3928;550.2976:119504.9222;550.3004:68387.7349;550.3033:38526.1514;550.3061:18317.642;550.309:9448.2242;550.3118:3506.4008;550.3147:1348.1055;550.3175:520.0079;550.3204:3.9652,551.2597:483.4816;551.2626:486.0021;551.2655:3898.9184;551.2683:11118.3521;551.2712:26755.9393;551.274:45378.233;551.2769:60014.0926;551.2797:81807.4957;551.2826:117089.9013;551.2855:180423.3108;551.2883:259546.4682;551.2912:313057.1637;551.294:300629.3741;551.2969:227404.5444;551.2997:135442.4816;551.3026:69054.3086;551.3054:36182.771;551.3083:19757.6617;551.3112:9141.1636;551.314:3359.088;551.3169:1390.9242;551.3197:853.0368;551.3226:5.2871,552.2714:432.0885;552.2742:5408.1083;552.2771:22705.6634;552.2799:38838.9765;552.2828:45481.7792;552.2857:48904.1964;552.2885:54394.0888;552.2914:69585.7375;552.2942:79428.8157;552.2971:73439.7883;552.3:57049.1142;552.3028:34702.9327;552.3057:14235.0794;552.3085:4831.4324;552.3114:4820.6982;552.3143:2283.5299;552.3171:1435.5911;552.32:470.5109;552.3228:3.8683,553.3183:1.0303;553.3211:2332.4101;553.324:4315.9608;553.3268:9968.6089;553.3297:18652.0739;553.3326:28797.2962;553.3354:30368.3254;553.3383:22040.1504;553.3411:11034.0872;553.344:5224.6692;553.3469:1511.9616;553.3497:940.1879;553.3526:824.5745;553.3555:622.4179;553.3583:1.2759,554.3289:533.248;554.3318:4777.2881;554.3346:7168.9312;554.3375:8032.3582;554.3403:6478.5722;554.3432:4492.5819;554.3461:1277.726;554.3489:1.2945
MATCH       160     0.93    5.180   1    547.267587      548.256:573.4391;548.2588:4109.0989;548.2617:23156.6706;548.2645:64715.8107;548.2674:131889.3125;548.2702:245725.8789;548.2731:389288.7175;548.2759:457943.6328;548.2787:393061.2327;548.2816:248619.6786;548.2844:132619.1386;548.2873:69310.4593;548.2901:37326.7774;548.293:18395.7547;548.2958:6719.7662;548.2987:1903.8337;548.3015:471.6749;548.3044:5.1229,549.2591:528.8692;549.262:3493.3347;549.2648:16772.7302;549.2677:50230.3044;549.2705:111815.2581;549.2734:223434.0699;549.2762:409244.4145;549.2791:611030.507;549.2819:697992.701;549.2848:589266.2256;549.2876:373759.575;549.2905:189943.6095;549.2933:95210.7102;549.2962:54217.6232;549.299:31076.3096;549.3019:14468.3823;549.3047:6243.0236;549.3076:551.8738;549.3104:436.5596;549.3133:3.9184,550.2603:486.1257;550.2632:557.465;550.266:8875.4277;550.2689:32097.6862;550.2718:51351.4891;550.2746:88953.0278;550.2775:161173.5923;550.2803:291709.4718;550.2832:476911.5326;550.286:635736.1376;550.2889:648407.8214;550.2917:490561.7074;550.2946:292309.0738;550.2974:153655.6001;550.3003:81962.1251;550.3031:42126.2201;550.306:22254.1923;550.3089:12405.4841;550.3117:5912.7393;550.3146:2313.2359;550.3174:1008.0788;550.3203:7.766,551.2625:640.0345;551.2653:1236.307;551.2682:2987.3694;551.271:13611.8649;551.2739:28391.7163;551.2768:48981.8122;551.2796:72194.7984;551.2825:105059.7879;551.2853:163286.7496;551.2882:249874.3358;551.291:331475.8688;551.2939:355973.7356;551.2967:298008.2327;551.2996:192565.3143;551.3025:104333.9343;551.3053:54353.2381;551.3082:30940.2568;551.311:11284.3292;551.3139:3259.1944;551.3167:19.1196,552.2627:416.1913;552.2655:539.4689;552.2684:1185.0953;552.2712:2111.8578;552.2741:3456.271;552.277:13057.8691;552.2798:28844.4336;552.2827:39893.575;552.2855:50099.766;552.2884:57449.4154;552.2912:66508.5097;552.2941:77615.9816;552.297:84102.8244;552.2998:73862.8315;552.3027:49210.0571;552.3055:26173.9438;552.3084:11392.6927;552.3113:3073.1129;552.3141:1805.4434;552.317:8.7234,553.3238:1115.3002;553.3267:5541.5774;553.3296:9961.5818;553.3324:19173.7617;553.3353:23872.4863;553.3382:23796.1234;553.341:13898.7609;553.3439:6856.8808;553.3467:2524.04;553.3496:1624.0501;553.3525:468.454;553.3553:0.9834,554.3288:993.2658;554.3316:2696.6559;554.3345:5162.8471;554.3374:6671.2963;554.3402:6499.6685;554.3431:5338.529;554.3459:2390.3825;554.3488:1.3549
MATCH       161     0.94    5.180   1    547.267587      548.2527:2.9396;548.2555:242.3796;548.2584:301.6163;548.2612:2654.6651;548.2641:21618.7835;548.2669:54934.556;548.2698:115264.5954;548.2726:182103.9362;548.2755:216977.3076;548.2783:189952.4716;548.2812:127916.9702;548.284:69388.6832;548.2869:32895.5039;548.2897:12832.3627;548.2926:5559.2655;548.2954:2056.6267;548.2983:1630.7364;548.3011:1195.0054;548.304:8.5348,549.2587:628.3458;549.2616:1793.4439;549.2644:12064.2706;549.2673:32943.929;549.2701:75352.6419;549.273:158837.0522;549.2758:319979.1241;549.2787:524492.4564;549.2815:636266.4971;549.2844:555820.1797;549.2872:362698.1484;549.2901:199331.2843;549.2929:104844.8266;549.2958:57937.0064;549.2986:33746.4381;549.3015:16248.0354;549.3043:6725.3002;549.3072:1667.599;549.31:703.2741;549.3129:4.1467,550.2599:305.0124;550.2628:473.4601;550.2656:4015.9828;550.2685:18072.6115;550.2713:45054.8971;550.2742:89505.294;550.277:165510.3034;550.2799:313588.5785;550.2828:556730.5543;550.2856:801570.452;550.2885:858624.0562;550.2913:694510.1242;550.2942:434926.4207;550.297:232762.8454;550.2999:122107.2641;550.3027:69054.4913;550.3056:41054.3562;550.3084:25096.0537;550.3113:11014.8536;550.3141:4261.3004;550.317:1984.1131;550.3199:1282.9748;550.3227:731.2101;550.3256:459.3634;550.3284:280.5559;550.3313:0.871,551.2621:666.964;551.2649:681.9816;551.2678:2029.0396;551.2706:11424.1311;551.2735:27099.1043;551.2763:51382.8065;551.2792:82144.149;551.282:130314.8803;551.2849:227691.1473;551.2878:379102.9768;551.2906:564082.3187;551.2935:652581.3885;551.2963:579096.935;551.2992:391750.548;551.302:217888.3708;551.3049:111427.7752;551.3078:58028.7907;551.3106:27637.3232;551.3135:15052.0678;551.3163:8552.4148;551.3192:6893.2082;551.322:3215.2635;551.3249:405.8445,552.268:0.0768;552.2708:386.5018;552.2737:4628.2611;552.2765:14903.2158;552.2794:28775.4042;552.2823:50447.4756;552.2851:64494.8615;552.288:79791.5258;552.2908:109784.9467;552.2937:147635.0555;552.2965:169210.0676;552.2994:152411.4635;552.3023:111549.6082;552.3051:66779.396;552.308:33255.8472;552.3108:16537.2033;552.3137:6572.1007;552.3166:3624.056;552.3194:1008.1632,553.2776:928.453;553.2805:3513.3722;553.2834:14809.9511;553.2862:27583.8901;553.2891:36758.3738;553.2919:41345.7589;553.2948:40674.2342;553.2977:37422.7895;553.3005:32276.309;553.3034:24394.0489;553.3063:14378.0094;553.3091:6664.2315;553.312:3003.6839;553.3148:1591.3193;553.3177:872.5228,554.3169:1.0947;554.3197:297.099;554.3226:791.2387;554.3255:2065.1915;554.3283:3152.9093;554.3312:5984.874;554.3341:10210.7392;554.3369:13592.9358;554.3398:14081.0935;554.3427:9197.4656;554.3455:5958.5216;554.3484:2896.5491;554.3513:1221.9936;554.3541:453.6411;554.357:356.6532
MATCH       162     0.90    5.180   1    547.267587      548.2549:328.2916;548.2577:397.6492;548.2606:857.6122;548.2634:6584.6352;548.2663:31093.2442;548.2691:58518.665;548.272:96743.9002;548.2748:123277.6909;548.2777:115027.9996;548.2805:79265.1588;548.2834:42019.4193;548.2862:19594.5298;548.2891:5723.6165;548.2919:2586.9948;548.2948:997.5097;548.2976:729.3474,549.258:1.7907;549.2609:342.5893;549.2637:4079.7557;549.2666:14845.9599;549.2694:42133.0239;549.2723:94322.2164;549.2751:184422.4234;549.278:314688.7487;549.2808:400678.1354;549.2837:374225.3095;549.2865:257913.7248;549.2894:145768.0075;549.2923:77333.2598;549.2951:41318.2377;549.298:22387.801;549.3008:12615.0376;549.3037:8945.4839;549.3065:3283.4934;549.3094:512.694;549.3122:2.098,550.265:360.9048;550.2678:11882.7344;550.2707:31755.7671;550.2735:66658.9608;550.2764:124309.6754;550.2792:240515.2274;550.2821:459393.9328;550.2849:726227.6473;550.2878:849862.516;550.2906:726274.2834;550.2935:471683.5555;550.2964:260258.2746;550.2992:135751.4222;550.3021:69995.2126;550.3049:39723.5469;550.3078:23667.4758;550.3106:14016.9466;550.3135:5802.6503;550.3163:3084.7851;550.3192:1873.3157,551.2642:358.3437;551.2671:2111.2391;551.27:3773.4523;551.2728:18114.6303;551.2757:40366.8487;551.2785:67787.8442;551.2814:111990.7594;551.2842:197574.4297;551.2871:361525.4455;551.2899:579501.207;551.2928:724275.0808;551.2957:679186.2503;551.2985:481516.7302;551.3014:273123.6871;551.3042:142584.3633;551.3071:78912.1312;551.3099:43383.0783;551.3128:27788.0729;551.3157:14111.587;551.3185:8510.3771;551.3214:5021.4439;551.3242:2486.0758;551.3271:1184.1471;551.3299:415.3234;551.3328:0.4945,552.2673:351.6917;552.2701:1770.6451;552.273:3297.1117;552.2759:12244.3235;552.2787:30033.3693;552.2816:48597.5531;552.2844:66964.4725;552.2873:83756.671;552.2902:112126.7689;552.293:159213.7986;552.2959:209502.0202;552.2987:217752.8361;552.3016:173112.5135;552.3044:108150.2639;552.3073:58153.7343;552.3102:30099.2834;552.313:10137.4881;552.3159:3732.836;552.3187:2500.7074;552.3216:2228.6076;552.3245:1256.6431;552.3273:290.4257;552.3302:258.0268;552.333:0.2085,553.2684:0.0797;553.2712:390.0605;553.2741:677.2942;553.277:3113.7777;553.2798:5998.3287;553.2827:16068.6401;553.2855:26624.7371;553.2884:37026.8721;553.2913:46656.5527;553.2941:50812.6612;553.297:49016.4768;553.2999:45053.6937;553.3027:40116.2447;553.3056:32233.6129;553.3084:20483.3575;553.3113:12400.5158;553.3142:3993.0945;553.317:0.2997,554.3277:584.7142;554.3305:2892.1171;554.3334:7017.0893;554.3363:9512.8486;554.3391:9015.5534;554.342:7180.8014;554.3448:4789.6129;554.3477:2905.3786;554.3506:753.1032,555.2991:1124.5223;555.3019:1395.5681;555.3048:400.4188
MATCH       163     0.86    5.180   1    547.267587      548.2598:358.3855;548.2626:2048.482;548.2655:7144.1629;548.2683:16840.5035;548.2712:33803.0826;548.274:50002.9639;548.2768:52716.801;548.2797:42850.2797;548.2825:27658.8353;548.2854:15866.8273;548.2882:5999.6828;548.2911:3217.5596;548.2939:1212.4553;548.2968:17.9787,549.2601:1682.8815;549.2629:3003.003;549.2658:5021.9529;549.2686:15772.7396;549.2715:36808.3366;549.2743:78383.4161;549.2772:139344.3964;549.28:198366.4845;549.2829:211560.1212;549.2857:165799.2174;549.2886:102268.5514;549.2914:52761.0976;549.2943:24943.3376;549.2971:13767.5265;549.3:7479.393;549.3028:3463.0795;549.3057:1744.9859;549.3085:1040.612;549.3114:370.3525;549.3142:4.5147,550.2641:182.5574;550.267:3103.2993;550.2699:10126.8158;550.2727:24824.0771;550.2756:49889.1916;550.2784:98818.84;550.2813:192970.1544;550.2841:325924.183;550.287:442003.568;550.2898:438454.574;550.2927:321116.8639;550.2955:186016.3615;550.2984:97540.4643;550.3013:53201.2796;550.3041:30345.204;550.307:17287.5808;550.3098:9471.5005;550.3127:3217.5712;550.3155:1713.9863;550.3184:628.4723,551.2663:1314.7508;551.2691:3282.4823;551.272:6800.9894;551.2749:14594.3881;551.2777:26183.6854;551.2806:46409.7486;551.2834:86061.9016;551.2863:163274.5033;551.2891:279689.804;551.292:385502.2562;551.2949:405367.1759;551.2977:320476.8206;551.3006:197008.717;551.3034:100209.7516;551.3063:51009.4078;551.3091:27457.5864;551.312:16674.2775;551.3148:10148.9266;551.3177:2873.9963;551.3206:2295.6576;551.3234:1676.0308;551.3263:664.6813;551.3291:354.1095,552.2665:223.0931;552.2693:901.5655;552.2722:1473.8438;552.2751:3804.3526;552.2779:13071.3105;552.2808:24501.6174;552.2836:34518.6099;552.2865:41262.1574;552.2894:58737.0529;552.2922:85967.6379;552.2951:120266.7898;552.2979:136603.5868;552.3008:123054.966;552.3037:85679.3621;552.3065:48265.2264;552.3094:25676.8981;552.3122:11810.9534;552.3151:6889.5542;552.3179:2326.1533;552.3208:1822.1041;552.3237:200.4106;552.3265:0.7542,553.2704:246.0179;553.2733:657.3272;553.2762:1123.377;553.279:2388.478;553.2819:6114.9055;553.2848:12945.1754;553.2876:18995.9567;553.2905:24348.7515;553.2933:26031.5474;553.2962:27347.8162;553.2991:30256.253;553.3019:30446.6047;553.3048:26681.2639;553.3076:18396.9903;553.3105:10541.5444;553.3134:2403.3805;553.3162:1856.526;553.3191:1035.0307;553.322:756.3658,554.281:1.184;554.2839:789.7209;554.2868:1759.8246;554.2896:4196.4056;554.2925:6079.3779;554.2954:5390.6732;554.2982:4571.889;554.3011:4414.9962
MATCH       164     0.89    5.180   1    
MATCH       165     1.00    4.270   1    661.310515      662.2873:298.2325;662.2904:321.6645;662.2935:329.6442;662.2967:418.2188;662.2998:2286.4903;662.3029:5644.4011;662.306:11233.8593;662.3092:19900.1121;662.3123:34140.5245;662.3154:50246.0615;662.3186:57651.6691;662.3217:49458.7858;662.3248:31092.9711;662.328:17202.4993;662.3311:9876.2999;662.3342:5214.5495;662.3374:3026.768;662.3405:1799.9909;662.3436:1390.0888;662.3468:666.1868;662.3499:286.2436;662.353:4.7383,663.2989:300.9224;663.302:978.5541;663.3052:2188.3092;663.3083:4111.8061;663.3114:6710.6822;663.3146:11922.6046;663.3177:17177.9013;663.3208:20044.564;663.324:18082.1693;663.3271:12909.2755;663.3302:7843.9787;663.3334:4332.9262;663.3365:2341.2826;663.3396:1241.9746;663.3428:752.2845;663.3459:746.8539;663.349:434.8904;663.3522:95.4376;663.3553:1.5828,664.2988:221.3699;664.3019:400.0522;664.3051:682.606;664.3082:1366.2436;664.3113:2280.9455;664.3145:3330.7792;664.3176:4822.4439;664.3207:5574.2704;664.3239:4918.3108;664.327:4214.7432;664.3301:3319.3899;664.3333:1309.526;664.3364:333.5425;664.3396:3.7769,665.312:300.8519;665.3151:927.6021;665.3183:1498.2012;665.3214:1533.7012;665.3245:699.7654;665.3277:449.5408;665.3308:418.5419
MATCH       166     1.00    4.270   2    661.310515      331.6493:200.9613;331.6515:235.8273;331.6537:815.344;331.6559:1871.6133;331.6581:7695.4109;331.6604:15084.6978;331.6626:18956.8377;331.6648:14867.4628;331.667:8143.4471;331.6692:3134.6997;331.6714:1154.9246;331.6736:766.1338;331.6759:620.6927;331.6781:184.6219;331.6803:191.9289;331.6825:1.396,332.1568:217.3243;332.159:1459.0521;332.1613:5392.9008;332.1635:8806.6663;332.1657:7516.8876;332.1679:3323.8624;332.1701:845.0756;332.1723:4.2308,332.6559:163.296;332.6581:373.2891;332.6603:1244.5809;332.6625:1887.5503;332.6648:2187.5012;332.667:1634.6089;332.6692:1241.4174;332.6714:668.2836;332.6736:641.8065;332.6759:587.6759;332.6781:338.5694;332.6803:1.4209
MATCH       167     0.91    4.270   1    661.310515      662.292:371.1862;662.2951:383.7052;662.2983:445.4712;662.3014:2297.2892;662.3045:4697.1047;662.3077:9691.8772;662.3108:17928.2411;662.3139:28583.1051;662.317:35184.1604;662.3202:31188.7061;662.3233:22521.5432;662.3264:12821.2535;662.3296:6803.2201;662.3327:2924.2088;662.3358:1364.1419;662.339:244.8852;662.3421:91.1893,663.2911:154.8437;663.2942:223.5714;663.2974:222.2296;663.3005:633.3901;663.3036:2108.084;663.3068:4233.4769;663.3099:8807.5336;663.313:17484.572;663.3162:32843.5834;663.3193:50895.2978;663.3224:62407.2609;663.3256:58337.4577;663.3287:44435.0446;663.3318:27722.183;663.335:14883.7714;663.3381:7768.8123;663.3412:4636.4232;663.3444:2345.0536;663.3475:1135.7746;663.3506:685.1433;663.3538:324.4628;663.3569:107.4047;663.36:0.6255,664.3004:0.8071;664.3035:163.1882;664.3067:1074.6719;664.3098:3118.8624;664.3129:6836.2312;664.3161:11539.2775;664.3192:22141.0981;664.3223:38664.7276;664.3255:61731.4254;664.3286:74347.3515;664.3317:68882.9314;664.3349:49578.0637;664.338:30452.2532;664.3412:18408.0438;664.3443:10530.8741;664.3474:5689.4473;664.3506:2731.682;664.3537:1056.6428;664.3568:502.6558;664.36:2.5723,665.301:140.3191;665.3042:500.5332;665.3073:551.8434;665.3104:1500.1877;665.3136:3258.4777;665.3167:5851.6599;665.3198:8855.8482;665.323:14307.9943;665.3261:24270.3541;665.3293:41779.5586;665.3324:57572.1442;665.3355:60705.3974;665.3387:48730.5671;665.3418:33665.4306;665.3449:19833.8499;665.3481:11706.4515;665.3512:5743.1705;665.3544:3749.6258;665.3575:2567.1955;665.3606:1789.5001;665.3638:1321.8803;665.3669:230.0597;665.3701:58.6027;665.3732:0.2078,666.3055:0.1825;666.3087:245.3902;666.3118:471.3531;666.315:1062.5322;666.3181:2177.2715;666.3212:4687.1434;666.3244:6875.4969;666.3275:9079.3873;666.3307:12482.9868;666.3338:16820.8931;666.3369:24630.6894;666.3401:26815.6849;666.3432:25421.7695;666.3464:17509.5644;666.3495:11847.2255;666.3526:6375.0154;666.3558:3093.0627;666.3589:1227.055;666.3621:436.2085;666.3652:1.2704,667.3202:1122.5902;667.3234:2296.2296;667.3265:2991.1967;667.3297:4277.9276;667.3328:5805.8939;667.336:6295.2988;667.3391:6024.5075;667.3422:6680.8366;667.3454:7021.8123;667.3485:6744.5008;667.3517:4758.9312;667.3548:2315.3407;667.358:446.4259;667.3611:0.5082,668.3357:665.9752;668.3389:758.0996;668.342:1066.2671;668.3452:1248.0187;668.3483:1063.9841;668.3514:1023.8623;668.3546:875.9866;668.3577:452.0913;668.3609:355.9208;668.364:133.9713
MATCH       168     0.91    4.270   1    661.310515      662.2949:486.9365;662.2981:1022.1245;662.3012:1518.7176;662.3043:1875.8375;662.3074:4175.5924;662.3106:8610.2878;662.3137:15261.4414;662.3168:20700.1387;662.32:20346.7316;662.3231:15446.9197;662.3262:10191.0519;662.3294:5158.1543;662.3325:1762.427;662.3356:1156.2102;662.3388:954.3496;662.3419:248.0051;662.345:226.134;662.3482:4.9401,663.3034:433.7318;663.3066:1229.0447;663.3097:4084.3066;663.3128:9972.7152;663.316:21973.2549;663.3191:36200.9554;663.3222:48211.5846;663.3254:48605.9317;663.3285:39890.6406;663.3316:25699.753;663.3348:14831.7577;663.3379:8634.3387;663.341:4813.3915;663.3442:3029.8178;663.3473:1523.3879;663.3504:451.5445;663.3536:451.6793;663.3567:357.7386;663.3598:6.4253,664.3033:301.6501;664.3065:881.6749;664.3096:1759.0294;664.3127:2469.8041;664.3159:7191.5417;664.319:14563.5325;664.3221:26599.4185;664.3253:43274.5087;664.3284:55095.4724;664.3316:55064.2776;664.3347:41434.4851;664.3378:26853.5325;664.341:15474.9685;664.3441:8006.6063;664.3472:4099.2764;664.3504:2053.2903;664.3535:1002.8991,665.3102:557.8319;665.3134:2123.3041;665.3165:4498.827;665.3197:5612.9141;665.3228:8885.4474;665.3259:15106.7749;665.3291:29428.7719;665.3322:42742.2796;665.3354:50325.5585;665.3385:45465.1628;665.3416:34286.7885;665.3448:20401.3735;665.3479:10270.9152;665.351:5653.5621;665.3542:3369.7781;665.3573:1774.6582;665.3605:671.2815;665.3636:604.4251;665.3667:603.9492,666.3116:715.261;666.3148:1288.2899;666.3179:2203.9613;666.3211:3559.2584;666.3242:4563.4029;666.3273:5948.6592;666.3305:7871.4896;666.3336:12062.846;666.3368:17365.6337;666.3399:21890.6924;666.343:21636.1018;666.3462:17606.4955;666.3493:11481.7743;666.3525:6573.4752;666.3556:2579.9608;666.3587:903.0371;666.3619:494.5506;666.365:464.1779;666.3682:146.0451;666.3713:100.2723;666.3744:0.6149,667.3201:192.6345;667.3232:341.6467;667.3264:690.7423;667.3295:2285.5576;667.3326:2754.8273;667.3358:3540.4401;667.3389:4387.8557;667.3421:6601.9806;667.3452:7126.4717;667.3484:6329.9862;667.3515:4213.6002;667.3546:2273.3166;667.3578:572.5141
MATCH       169     0.91    4.270   1    661.310515      662.3009:205.2217;662.304:806.6537;662.3071:997.7367;662.3102:3057.447;662.3134:5999.7364;662.3165:8153.1701;662.3196:8029.7588;662.3228:6560.1442;662.3259:4412.3465;662.329:2018.3872;662.3322:884.3037;662.3353:186.4156;662.3384:0.6784,663.3031:378.989;663.3062:1650.5025;663.3094:2843.4443;663.3125:3678.7019;663.3156:6956.2337;663.3188:13637.2988;663.3219:21346.0164;663.325:24124.7048;663.3282:20580.8473;663.3313:13823.7624;663.3344:8451.8928;663.3376:4668.3647;663.3407:2558.3486;663.3438:678.5187;663.347:163.3405;663.3501:1.0336,664.2998:155.1355;664.303:426.9551;664.3061:1505.3324;664.3093:1675.3048;664.3124:1816.869;664.3155:3112.7394;664.3187:8457.5717;664.3218:18224.6234;664.3249:34956.6107;664.3281:47572.6823;664.3312:51713.7327;664.3343:41971.3151;664.3375:27924.9186;664.3406:14128.3221;664.3437:7014.4423;664.3469:3756.1342;664.35:2432.8466;664.3532:1071.2902;664.3563:586.462;664.3594:591.965;664.3626:432.3927;664.3657:259.4449,665.313:254.6954;665.3162:1349.2378;665.3193:3721.2491;665.3224:7920.0321;665.3256:14793.8209;665.3287:27634.096;665.3319:43296.2522;665.335:56643.6957;665.3381:55379.7223;665.3413:42442.2796;665.3444:25703.8805;665.3475:14152.1199;665.3507:7316.4105;665.3538:3688.8206;665.357:1283.5701;665.3601:395.1361;665.3632:190.4891;665.3664:0.4921,666.3176:481.2028;666.3207:1754.8922;666.3238:4360.9118;666.327:6964.3729;666.3301:10242.0182;666.3333:15927.5831;666.3364:23167.3232;666.3395:29462.4482;666.3427:31754.2467;666.3458:28208.7301;666.349:20694.8908;666.3521:12332.4856;666.3552:6136.1489;666.3584:2058.0924;666.3615:1378.8142;666.3647:724.819;666.3678:432.3167,667.3134:0.106;667.3166:220.0088;667.3197:237.3916;667.3228:851.9177;667.326:1907.9628;667.3291:2992.1272;667.3323:4604.7502;667.3354:5384.3765;667.3386:6501.4274;667.3417:7398.686;667.3448:9306.9803;667.348:9038.2123;667.3511:7167.4021;667.3543:4241.9726;667.3574:1978.2407;667.3606:924.236,668.3289:1.0039;668.332:544.7009;668.3352:913.7434;668.3383:2061.4051;668.3415:3163.7984;668.3446:3901.1126;668.3478:3065.9342;668.3509:2823.3901;668.354:1580.838;668.3572:699.4528;668.3603:200.6206
MATCH       170     0.88    4.270   1    661.310515      662.3031:430.3059;662.3062:1317.3144;662.3094:2549.2923;662.3125:4647.6524;662.3156:6889.7661;662.3188:7848.8237;662.3219:6813.9409;662.325:4055.0531;662.3281:1860.9275;662.3313:1111.6595;662.3344:142.065;662.3375:100.2749;662.3407:0.8065,663.3022:173.3704;663.3054:780.4197;663.3085:1803.8261;663.3116:3544.7367;663.3148:6426.6453;663.3179:11528.8581;663.321:17671.7495;663.3242:19799.3403;663.3273:17100.619;663.3304:11864.3639;663.3336:7523.7327;663.3367:3981.0293;663.3398:2433.4245;663.343:1185.5946;663.3461:378.4671;663.3492:129.5877,664.3021:340.1595;664.3052:485.675;664.3084:576.895;664.3115:1567.5205;664.3146:3594.3105;664.3178:9911.5556;664.3209:16814.6767;664.324:29968.0154;664.3272:45897.3421;664.3303:56804.9386;664.3335:53102.2738;664.3366:37564.4379;664.3397:21884.1897;664.3429:11797.2469;664.346:7135.1435;664.3491:4507.2703;664.3523:2375.1839;664.3554:1629.7748;664.3585:716.8463;664.3617:184.9912;664.3648:0.8784,665.3121:461.5273;665.3153:1925.63;665.3184:4095.1756;665.3216:9768.3481;665.3247:16880.5639;665.3278:29776.84;665.331:49859.3389;665.3341:74100.7801;665.3372:83928.3951;665.3404:71888.7577;665.3435:48350.7725;665.3467:28393.0198;665.3498:16291.6482;665.3529:8163.0376;665.3561:3030.3269;665.3592:1948.7154;665.3623:1994.1124;665.3655:1475.8648;665.3686:839.5397;665.3718:311.6131;665.3749:298.0768;665.378:260.2211,666.3104:0.4639;666.3135:261.8562;666.3167:775.3711;666.3198:2171.6359;666.3229:4469.6993;666.3261:8093.651;666.3292:12388.8566;666.3324:19648.5807;666.3355:32077.5452;666.3386:49847.1302;666.3418:63447.5442;666.3449:59672.9563;666.3481:43854.7367;666.3512:25935.8444;666.3543:14531.1824;666.3575:7606.2901;666.3606:3002.374;666.3638:1064.6366;666.3669:680.5832,667.3157:175.713;667.3188:338.4158;667.322:942.967;667.3251:2455.0301;667.3282:4132.9163;667.3314:6492.8644;667.3345:8937.8238;667.3377:14621.4074;667.3408:21226.7245;667.344:25929.2021;667.3471:23504.2349;667.3502:19656.8751;667.3534:14817.582;667.3565:9981.6687;667.3597:5145.3558;667.3628:2786.1266;667.3659:1622.4006;667.3691:926.4976;667.3722:538.1911;667.3754:392.0034;667.3785:130.0007;667.3817:79.9993,668.3406:3157.8601;668.3437:4785.4984;668.3469:5900.7965;668.35:5485.4788;668.3532:4034.2921;668.3563:2936.182;668.3594:1226.7957;668.3626:663.3109;668.3657:183.6993
MATCH       171     0.86    4.270   1    661.310515      662.3024:550.2088;662.3055:1355.5323;662.3086:1966.0971;662.3118:2065.1248;662.3149:3696.7976;662.318:4513.4576;662.3212:4082.6208;662.3243:1982.1203;662.3274:705.1578;662.3306:6.8829,663.3078:208.4363;663.3109:315.105;663.314:1832.2319;663.3172:5734.4146;663.3203:9147.5097;663.3234:10074.2436;663.3266:9780.6616;663.3297:8606.716;663.3328:6063.1973;663.336:3005.3049;663.3391:1259.5511;663.3422:607.7625;663.3454:338.4841;663.3485:240.9444;663.3516:184.4584;663.3548:164.2306,664.3045:295.7883;664.3076:542.4242;664.3108:703.2749;664.3139:1917.2531;664.3171:4971.1875;664.3202:8250.0545;664.3233:14804.8123;664.3265:23977.4168;664.3296:32526.4788;664.3327:31638.9279;664.3359:24556.4519;664.339:15238.9015;664.3421:9251.6524;664.3453:4203.3098;664.3484:2827.5072;664.3515:2147.1764;664.3547:1500.6746;664.3578:854.4308;664.361:274.1546;664.3641:159.1039,665.3146:576.3894;665.3177:1009.3164;665.3208:2575.3457;665.324:8083.4922;665.3271:17014.7836;665.3302:30980.7831;665.3334:46886.3858;665.3365:56468.6828;665.3397:51824.8251;665.3428:34793.1058;665.3459:20195.5485;665.3491:10588.3749;665.3522:5753.5694;665.3554:2769.2523;665.3585:1543.2998;665.3616:1259.5833;665.3648:1024.7922;665.3679:395.4555;665.371:288.7232;665.3742:151.3397,666.3065:0.4151;666.3097:75.7258;666.3128:109.8778;666.3159:155.835;666.3191:644.0218;666.3222:1924.8198;666.3254:3568.8247;666.3285:7671.8259;666.3317:13418.437;666.3348:21223.3564;666.3379:31309.9508;666.3411:39830.6648;666.3442:40048.2171;666.3474:29844.7953;666.3505:19041.1844;666.3536:12079.133;666.3568:6530.1046;666.3599:4398.7502;666.3631:2988.2614;666.3662:2147.7369;666.3693:655.9612;666.3725:102.1811;666.3756:84.0487,667.3118:65.8618;667.315:199.7322;667.3181:594.9189;667.3212:1332.3991;667.3244:2117.8366;667.3275:2899.3547;667.3307:3524.4122;667.3338:5774.6613;667.337:7870.8004;667.3401:11251.0358;667.3432:13788.3955;667.3464:16208.8927;667.3495:15033.1978;667.3527:11712.8179;667.3558:7540.8866;667.3589:5379.7361;667.3621:2655.6788;667.3652:1110.0915;667.3684:254.4512;667.3715:0.8389,668.3273:88.0767;668.3304:377.7962;668.3336:1342.3431;668.3367:2862.0448;668.3399:3527.9893;668.343:4403.0852;668.3462:4475.3564;668.3493:4587.5043;668.3524:3865.3165;668.3556:2294.3074;668.3587:1023.3958;668.3619:374.3557;668.365:359.8871;668.3682:375.9007;668.3713:164.2759;668.3745:0.3946
MATCH       172     0.86    4.270   1    
MATCH       173     1.00    12.490  1    1656.764007     1657.7505:464.9187;1657.7554:1655.1626;1657.7604:2562.267;1657.7653:4905.5968;1657.7703:6386.4411;1657.7752:5796.2988;1657.7802:4727.8134;1657.7851:4128.5186;1657.7901:3151.8738;1657.795:1058.2981;1657.8:293.0642,1658.7611:1309.9725;1658.766:3203.0053;1658.771:4422.3875;1658.776:5253.6091;1658.7809:3778.7407;1658.7859:2915.2944;1658.7908:2001.0937;1658.7958:1015.6954;1658.8007:754.3551;1658.8057:637.3639;1658.8106:6.4824,1659.7621:427.6614;1659.7671:1231.4731;1659.772:1537.8764;1659.777:1491.515;1659.7819:1702.5695;1659.7869:1485.1627;1659.7919:1229.9907;1659.7968:344.3023;1659.8018:3.449,1660.7734:944.032;1660.7783:1278.8414;1660.7833:544.5584;1660.7882:4.6706
MATCH       174     1.00    12.490  2    1656.764007     829.3431:3131.4724;829.3466:3048.5124;829.3501:3130.3339;829.3536:4175.3266;829.3571:4597.5393;829.3606:5812.4417;829.3641:7482.1756;829.3676:13275.1499;829.3711:29875.8853;829.3746:59518.9451;829.3781:137577.9114;829.3817:356405.1318;829.3852:744671.1576;829.3887:1041987.6766;829.3922:980512.651;829.3957:637162.9516;829.3992:316821.7993;829.4027:141813.802;829.4062:66678.6204;829.4097:35427.0698;829.4132:19627.0102;829.4167:12878.5337;829.4202:8839.923;829.4237:7484.3596;829.4272:6493.2995;829.4307:6587.6079,829.8617:3267.7044;829.8652:6222.8653;829.8687:13485.6651;829.8722:27068.711;829.8757:56871.2272;829.8792:125530.4212;829.8827:312007.8159;829.8862:637738.1646;829.8898:918845.6339;829.8933:895685.5928;829.8968:610547.2602;829.9003:314179.9343;829.9038:146817.8175;829.9073:69029.9501;829.9108:34263.0243;829.9143:18692.7891;829.9178:13115.2679;829.9213:8846.4813;829.9248:6936.4826;829.9283:5436.8948;829.9318:4129.9245;829.9353:2939.7086,830.3559:2182.4511;830.3594:3155.1837;830.3629:4621.498;830.3665:6491.2729;830.37:9691.6395;830.3735:19470.7825;830.377:47204.885;830.3805:112241.6209;830.384:240943.2665;830.3875:414905.6023;830.391:538028.0927;830.3945:501701.0563;830.398:341927.1881;830.4015:182671.0086;830.405:90861.665;830.4085:44750.2511;830.412:22077.2881;830.4155:12063.0618;830.419:8381.8824;830.4225:5998.6261;830.4261:4269.6315;830.4296:3633.6262,830.8538:1086.4792;830.8573:1745.8071;830.8608:2567.5255;830.8643:2677.6163;830.8678:3640.4398;830.8713:6567.3944;830.8749:14252.1498;830.8784:28114.1452;830.8819:63792.3957;830.8854:126998.4511;830.8889:205097.3472;830.8924:239576.0965;830.8959:212106.9528;830.8994:141478.9845;830.9029:80719.0268;830.9064:41720.2923;830.9099:20298.8397;830.9134:9711.4442;830.9169:6012.1153;830.9204:4126.4965;830.9239:2725.5284;830.9275:2608.681;830.931:2604.0041,831.3589:1980.1853;831.3624:2231.5311;831.3659:2276.2168;831.3694:2425.9649;831.3729:3878.7464;831.3764:7626.0314;831.3799:14554.2172;831.3834:30885.2413;831.3869:57112.1735;831.3904:81521.8599;831.3939:89467.773;831.3974:73193.0862;831.4009:48543.9708;831.4045:28408.2826;831.408:16603.2313;831.4115:10666.8004;831.415:7827.8566;831.4185:5995.6066;831.422:5746.5652;831.4255:5345.261;831.429:5547.6088;831.4325:4706.9393;831.436:4059.8509;831.4395:3731.4578;831.443:3765.6475;831.4466:3554.01;831.4501:3027.7905;831.4536:2044.2809,831.8711:1970.2585;831.8746:2659.0225;831.8781:4444.5922;831.8816:6696.6756;831.8851:11031.8144;831.8886:19504.3584;831.8921:26700.6297;831.8956:27323.5376;831.8991:23186.2583;831.9026:16716.8633;831.9062:11343.5322;831.9097:8241.5792;831.9132:6119.2175;831.9167:4486.3773;831.9202:2675.4106;831.9237:1738.3474;831.9272:1100.6101;831.9307:944.3425
MATCH       175     1.00    12.490  3    1656.764007     553.2365:122.4913;553.2393:392.0874;553.2422:590.1243;553.245:753.9355;553.2479:1134.6457;553.2508:2428.2915;553.2536:3994.0192;553.2565:9338.63;553.2593:17169.0484;553.2622:24029.3317;553.2651:19525.7739;553.2679:10798.0451;553.2708:4213.1898;553.2736:1965.4916;553.2765:1158.4765;553.2794:1124.9548,553.5713:0.1138;553.5742:136.2764;553.577:241.9756;553.5799:300.3794;553.5827:810.377;553.5856:2057.411;553.5885:5094.0524;553.5913:12241.4515;553.5942:20976.0399;553.5971:22327.4456;553.5999:15592.6853;553.6028:7106.3648;553.6056:3864.4676;553.6085:2189.1044;553.6114:1215.8728;553.6142:246.7077,553.9062:0.1878;553.9091:130.1271;553.912:215.6519;553.9148:604.4793;553.9177:1371.4621;553.9206:2592.6297;553.9234:5242.3526;553.9263:9654.0789;553.9291:12470.0036;553.932:10289.8043;553.9349:6389.362;553.9377:3176.6875;553.9406:2101.3404;553.9435:378.0538,554.247:230.215;554.2499:372.7873;554.2527:707.2138;554.2556:1717.0447;554.2585:2736.1773;554.2613:3997.3913;554.2642:4244.5092;554.2671:3386.6268;554.2699:1675.6545;554.2728:1305.8269,554.5793:0.1691;554.5822:123.0492;554.585:607.9695;554.5879:657.8971;554.5908:648.5956;554.5936:965.8528;554.5965:1714.2612;554.5994:2203.6398;554.6022:1971.1342;554.6051:1289.3189;554.6079:955.4508;554.6108:997.6423;554.6137:748.1857;554.6165:501.8821;554.6194:469.7472;554.6223:467.2756;554.6251:215.9289,554.9375:870.6994;554.9403:1100.3972;554.9432:1300.4786;554.9461:1398.4951;554.9489:841.0793;554.9518:259.835;554.9547:118.7394
MATCH       176     0.91    12.490  2    1656.764007     829.3621:2533.7338;829.3656:3141.2381;829.3691:5090.0479;829.3726:6186.9781;829.3761:8323.8724;829.3796:16258.5748;829.3831:35387.5722;829.3866:51826.0373;829.3902:57465.2394;829.3937:46896.9175;829.3972:31160.079;829.4007:18478.2138;829.4042:13061.0164;829.4077:9441.3631;829.4112:5852.1207;829.4147:3773.4648;829.4182:3612.9392,829.8632:2973.4416;829.8667:3083.2371;829.8702:4781.0855;829.8737:7046.084;829.8772:13464.0529;829.8807:26780.4176;829.8842:56361.5806;829.8877:103696.5459;829.8912:134329.8391;829.8948:125883.8825;829.8983:86166.4691;829.9018:50883.3404;829.9053:25856.2257;829.9088:13789.9783;829.9123:7090.7864;829.9158:4590.2284;829.9193:3544.6927,830.3574:3316.2671;830.3609:3302.2303;830.3645:4138.6196;830.368:5284.5832;830.3715:7379.2043;830.375:10911.8685;830.3785:19478.6518;830.382:40939.1743;830.3855:93784.8065;830.389:185175.0087;830.3925:284899.3836;830.396:311608.2519;830.3995:247543.1441;830.403:148813.1544;830.4065:75657.494;830.41:39595.1606;830.4135:23628.2673;830.417:14942.952;830.4205:10162.4706;830.4241:8410.2036;830.4276:7915.3216;830.4311:5808.4105,830.8658:3702.5975;830.8694:4387.3222;830.8729:7871.43;830.8764:15874.4681;830.8799:30957.3965;830.8834:64619.2786;830.8869:130594.5388;830.8904:268385.0149;830.8939:471696.4811;830.8974:607024.0752;830.9009:561708.5341;830.9044:376802.8867;830.9079:206399.1145;830.9114:100452.8424;830.9149:51719.9645;830.9184:27968.9071;830.922:16314.1741;830.9255:10215.9787;830.929:7608.7045;830.9325:6689.7003;830.936:6616.8369,831.3569:6049.1338;831.3604:6002.8425;831.3639:5897.716;831.3674:6205.0257;831.3709:6747.4787;831.3744:9148.567;831.3779:14954.4372;831.3814:30064.3675;831.3849:67902.3186;831.3884:155052.4107;831.3919:347024.8969;831.3955:648858.9149;831.399:898412.6485;831.4025:911400.8556;831.406:679082.6319;831.4095:391871.5794;831.413:190762.1003;831.4165:91572.2891;831.42:47290.5277;831.4235:33700.9163;831.427:28715.487;831.4305:22606.2321;831.434:15568.2576;831.4375:12227.6371;831.4411:10243.8758;831.4446:10263.3215,831.8621:5567.7438;831.8656:6652.3957;831.8691:7537.1056;831.8726:7252.073;831.8761:7679.6167;831.8796:15770.8617;831.8831:33962.5279;831.8866:72621.1261;831.8901:154945.1189;831.8936:342924.6609;831.8972:673127.6491;831.9007:1017323.1574;831.9042:1128330.2385;831.9077:925193.7968;831.9112:577672.7899;831.9147:290662.9255;831.9182:135225.7195;831.9217:68398.0201;831.9252:38685.2144;831.9287:22972.9742;831.9322:14894.5628;831.9358:11460.6342;831.9393:9532.1317;831.9428:8652.84;831.9463:7510.372;831.9498:7326.5632;831.9533:7071.5375;831.9568:7294.9085;831.9603:6739.1653;831.9638:6359.0454;831.9673:6188.1024;831.9708:5925.2705;831.9744:4681.4972;831.9779:3877.8887,832.3569:4573.1673;832.3604:4746.1752;832.3639:4561.9853;832.3674:5060.7005;832.3709:5711.3444;832.3744:6551.5484;832.3779:8652.4027;832.3815:14085.3254;832.385:28564.8581;832.3885:60935.9737;832.392:135371.3233;832.3955:291707.768;832.399:578298.0944;832.4025:925039.6676;832.406:1116594.9446;832.4095:996142.203;832.413:667658.0309;832.4166:364396.9869;832.4201:181017.5901;832.4236:91966.8934;832.4271:50790.4768;832.4306:29948.3853;832.4341:19115.5757;832.4376:13900.1674;832.4411:11676.0923;832.4446:10622.3456;832.4481:9344.7164;832.4517:8876.4295;832.4552:8848.847,832.8589:3652.0351;832.8624:4324.591;832.8659:5100.1187;832.8694:5800.6435;832.8729:5661.2224;832.8764:5440.0033;832.8799:7160.1015;832.8835:13027.1717;832.887:27261.3255;832.8905:56877.0365;832.894:120117.5;832.8975:248239.1313;832.901:463188.4637;832.9045:741454.2406;832.908:931264.19;832.9115:873069.731;832.9151:626710.7968;832.9186:357705.9608;832.9221:183184.7207;832.9256:86990.4042;832.9291:46222.6976;832.9326:27896.4155;832.9361:18151.3009;832.9396:13199.9571;832.9431:9845.3781;832.9467:7203.9846;832.9502:5723.4636;832.9537:4796.9096;832.9572:4853.1149;832.9607:4451.2778;832.9642:3557.0674,833.368:5457.8669;833.3716:6698.7686;833.3751:8193.9512;833.3786:10795.5198;833.3821:11321.5412;833.3856:13420.4971;833.3891:20769.8218;833.3926:38255.1003;833.3961:82838.9429;833.3997:173019.9103;833.4032:325339.3127;833.4067:501367.6631;833.4102:621171.9847;833.4137:601039.367;833.4172:459833.8928;833.4207:280332.0377;833.4242:147942.5835;833.4278:78141.4365;833.4313:45053.5704;833.4348:31081.6411;833.4383:22506.8048;833.4418:16854.9162;833.4453:13833.7647;833.4488:11601.4727;833.4523:11341.6296;833.4559:9636.9939;833.4594:7713.6929;833.4629:6327.124,833.8809:8048.7303;833.8844:7727.1073;833.8879:9181.8793;833.8914:15985.9457;833.8949:31623.052;833.8985:61081.132;833.902:116752.4197;833.9055:198310.3256;833.909:296939.7104;833.9125:362565.3176;833.916:347429.5916;833.9195:256205.5303;833.923:155425.0409;833.9266:84846.6375;833.9301:47418.0494;833.9336:30694.7796;833.9371:22689.6458;833.9406:17083.4917;833.9441:12253.2971;833.9476:8228.8538;833.9512:6772.4648;833.9547:6257.1617;833.9582:5288.7397,834.3833:7362.2978;834.3869:7681.9851;834.3904:9031.4352;834.3939:12955.3885;834.3974:21727.8786;834.4009:38486.2191;834.4044:69293.5033;834.4079:111048.6654;834.4115:155313.1194;834.415:180907.1591;834.4185:168205.9562;834.422:123897.9655;834.4255:80587.0852;834.429:52144.9568;834.4325:36966.7052;834.4361:26895.2226;834.4396:20006.1255;834.4431:13942.6042;834.4466:10239.4551;834.4501:8508.49;834.4536:6602.1146;834.4571:5656.179;834.4607:5204.6523
MATCH       177     0.70    12.490  3    1656.764007     nan:nan,553.6334:1.3097;553.6363:216.5161;553.6392:1054.1247;553.642:1274.4643;553.6449:1416.9176;553.6478:3606.5916;553.6506:6438.367;553.6535:6724.456;553.6563:3838.3655;553.6592:1434.5882;553.6621:575.6876;553.6649:391.1751;553.6678:187.387;553.6707:1.3592,553.914:418.3737;553.9169:614.7977;553.9197:1182.5182;553.9226:2577.3036;553.9255:5467.5631;553.9283:8642.0284;553.9312:13058.3979;553.934:13098.2351;553.9369:9365.515;553.9398:4931.9288;553.9426:2202.9152;553.9455:1072.8843;553.9484:537.2876,554.2462:612.3745;554.2491:687.6509;554.2519:888.974;554.2548:1570.3989;554.2576:2457.0915;554.2605:5984.9925;554.2634:13537.0584;554.2662:21041.2804;554.2691:22756.5628;554.272:16167.9414;554.2748:9321.4215;554.2777:4253.2107;554.2806:2527.3161;554.2834:1762.1698,554.5785:232.7229;554.5813:355.4656;554.5842:598.8875;554.5871:1764.7427;554.5899:1883.4042;554.5928:3612.0063;554.5957:9053.1945;554.5985:19590.0091;554.6014:28529.5131;554.6043:29804.2655;554.6071:19887.3703;554.61:9351.6601;554.6129:3671.9925;554.6157:1448.3135;554.6186:358.8112;554.6215:338.0711,554.9051:176.1228;554.908:227.8163;554.9109:315.6154;554.9137:499.259;554.9166:1075.9294;554.9195:1928.8803;554.9223:2324.4625;554.9252:3005.0446;554.9281:5524.6157;554.9309:11958.6374;554.9338:22862.3015;554.9367:34744.6714;554.9395:34859.8988;554.9424:24091.8881;554.9453:12442.4859;554.9481:5680.6934;554.951:2264.3141;554.9539:974.6305;554.9567:627.2954;554.9596:337.0396,555.2405:200.5485;555.2433:235.8989;555.2462:313.8039;555.2491:455.5558;555.2519:944.4162;555.2548:1031.6322;555.2577:2087.1478;555.2605:4110.4039;555.2634:7608.1056;555.2663:15113.1208;555.2691:26288.5518;555.272:39746.5515;555.2749:42095.411;555.2777:29766.7029;555.2806:14133.5862;555.2835:8106.8108;555.2863:6979.2482;555.2892:5923.252;555.2921:4296.7862;555.2949:2963.6405;555.2978:2026.5819;555.3007:1624.9606,555.5817:341.3496;555.5845:713.2247;555.5874:975.5945;555.5903:1628.8389;555.5931:2084.9852;555.596:2764.5872;555.5989:6384.7044;555.6017:14047.0132;555.6046:23498.8772;555.6075:31005.8409;555.6103:28666.9089;555.6132:20326.8637;555.6161:9297.1254;555.6189:5172.1419;555.6218:4716.7091,555.9287:2675.4587;555.9316:4024.4479;555.9344:5895.7059;555.9373:9147.8568;555.9402:15597.3202;555.943:22093.6053;555.9459:22176.5261;555.9488:15380.7816;555.9516:9042.8229;555.9545:8120.8484,556.2242:138.0337;556.2271:297.8823;556.2299:703.8146;556.2328:1443.696;556.2357:1897.9563;556.2385:2683.968;556.2414:2928.0906;556.2443:3375.7581;556.2471:4919.004;556.25:9508.7495;556.2529:13992.5924;556.2557:14018.2608;556.2586:9039.4475;556.2615:4773.3788;556.2644:3108.6314,556.5657:302.032;556.5685:356.044;556.5714:430.0406;556.5743:496.7023;556.5772:1626.8699;556.58:3069.2673;556.5829:5495.9781;556.5858:9737.3006;556.5886:12051.3539;556.5915:10681.4348;556.5944:5764.2033;556.5972:2705.3158;556.6001:1180.0607,556.9073:0.8629;556.9101:608.9903;556.913:1357.9161;556.9159:2618.634;556.9188:4338.6348;556.9216:6205.6089;556.9245:6015.8266;556.9274:4554.8198;556.9302:2284.1284;556.9331:1051.7181;556.936:784.67
MATCH       178     0.91    12.490  2    1656.764007     nan:nan,829.8623:5592.3861;829.8658:5398.423;829.8693:6073.1873;829.8728:8948.5778;829.8763:14423.871;829.8798:22546.847;829.8833:46198.5771;829.8868:88679.0367;829.8903:131068.3741;829.8938:137336.2675;829.8973:108929.6453;829.9008:70576.5548;829.9044:38936.0398;829.9079:20263.91;829.9114:11315.9582;829.9149:6928.0267;829.9184:5582.8646;829.9219:4593.1377;829.9254:4749.3111;829.9289:4806.6565;829.9324:4673.3765;829.9359:4901.1577;829.9394:4588.0429,830.3565:5838.4691;830.36:6345.6035;830.3635:6353.4726;830.367:6581.2767;830.3705:7956.0963;830.374:11581.2228;830.3776:18036.8876;830.3811:34681.412;830.3846:74796.9501;830.3881:157328.2175;830.3916:270117.5247;830.3951:333396.0192;830.3986:302349.0643;830.4021:201734.3337;830.4056:113716.3919;830.4091:57301.1987;830.4126:33566.445;830.4161:21086.8587;830.4196:14116.5441;830.4231:10204.6258;830.4266:10068.7446,830.8649:6016.424;830.8684:7048.9982;830.8719:10034.8653;830.8754:16540.3672;830.8789:30026.7765;830.8824:51855.6286;830.886:107381.4752;830.8895:235306.1746;830.893:440611.0104;830.8965:621747.5931;830.9:633262.7273;830.9035:478716.7059;830.907:282666.2081;830.9105:143602.6885;830.914:69188.1378;830.9175:35199.3533;830.921:20945.771;830.9245:13330.145;830.928:9529.2077;830.9315:7879.7595;830.9351:7478.412,831.3629:6647.8737;831.3665:8088.0367;831.37:8083.2961;831.3735:10559.1139;831.377:16290.5317;831.3805:29712.7764;831.384:58163.1603;831.3875:123686.5318;831.391:266020.6538;831.3945:554227.332;831.398:897409.8251;831.4015:1065449.3745;831.405:895432.1695;831.4085:566347.5194;831.4121:296643.1185;831.4156:148973.9965;831.4191:77285.1714;831.4226:52072.8518;831.4261:37668.9113;831.4296:29624.9901;831.4331:21540.94;831.4366:18786.871;831.4401:18382.5901;831.4436:17640.7319;831.4471:14772.0103;831.4506:13911.2052,831.8436:4185.9266;831.8471:4725.3458;831.8506:5984.477;831.8541:6451.8293;831.8576:7194.8316;831.8611:7265.7544;831.8646:7285.4487;831.8681:7048.07;831.8716:8204.5759;831.8752:9150.3271;831.8787:14748.9792;831.8822:27029.3609;831.8857:58293.8229;831.8892:127435.4746;831.8927:283468.4964;831.8962:601856.5992;831.8997:1045661.1258;831.9032:1354551.2172;831.9067:1276213.0886;831.9102:883784.491;831.9138:479246.1822;831.9173:232016.8678;831.9208:116117.9432;831.9243:60397.5713;831.9278:36394.2171;831.9313:24213.1675;831.9348:17936.2262;831.9383:13639.1413;831.9418:12683.7548;831.9453:10975.9899;831.9488:10316.5026;831.9524:9008.8243;831.9559:9046.877;831.9594:8157.0868;831.9629:8021.7493,832.3524:6874.5716;832.3559:7191.5855;832.3594:8383.1616;832.363:8338.657;832.3665:8007.8961;832.37:8300.0541;832.3735:8871.7289;832.377:11328.5529;832.3805:15472.1632;832.384:27978.8556;832.3875:59518.8569;832.391:129195.7604;832.3945:273022.6406;832.3981:562558.0724;832.4016:1003631.717;832.4051:1392255.6929;832.4086:1409294.7835;832.4121:1066614.7834;832.4156:630011.8854;832.4191:319144.3969;832.4226:153674.1614;832.4261:79871.6845;832.4296:45470.7864;832.4332:30666.1877;832.4367:24064.3664;832.4402:22035.5497;832.4437:18190.5942;832.4472:15525.6673;832.4507:13365.7512;832.4542:12078.4609;832.4577:10190.3188,832.8509:5974.4562;832.8544:5918.4863;832.8579:6613.6807;832.8614:7451.7399;832.8649:7742.5806;832.8685:7584.4491;832.872:7897.3333;832.8755:9881.8913;832.879:12205.598;832.8825:14777.5381;832.886:25513.9493;832.8895:49833.8245;832.893:111227.7702;832.8965:233626.2322;832.9001:461541.0161;832.9036:831918.1927;832.9071:1211047.9282;832.9106:1313343.9347;832.9141:1050563.9538;832.9176:651428.6732;832.9211:345134.2219;832.9246:171613.6106;832.9281:86935.2216;832.9317:50927.0417;832.9352:33730.4293;832.9387:21524.2823;832.9422:15339.1109;832.9457:12923.3062;832.9492:11762.6929;832.9527:10136.148;832.9562:9307.114;832.9597:9166.6177;832.9633:8353.8957;832.9668:8714.5258;832.9703:8049.5047,833.3846:14848.4529;833.3882:20164.0974;833.3917:38055.6328;833.3952:84300.1501;833.3987:178279.1445;833.4022:351460.2273;833.4057:618580.9925;833.4092:896126.5794;833.4127:997005.9737;833.4163:839636.735;833.4198:546020.4307;833.4233:294951.9376;833.4268:149525.5882;833.4303:81995.1875;833.4338:51944.0859;833.4373:33546.1899;833.4408:24439.1838;833.4444:20954.6687;833.4479:19232.4593;833.4514:16759.07;833.4549:13794.7946;833.4584:12755.3643;833.4619:11752.718;833.4654:11283.3089;833.4689:9752.5251;833.4724:9409.6369;833.476:7234.313;833.4795:6814.071;833.483:6371.9466;833.4865:6231.5091;833.49:5186.1523;833.4935:5008.3045,833.8834:10109.2543;833.8869:12329.2809;833.8905:19067.1119;833.894:31465.6058;833.8975:62496.1138;833.901:127509.9325;833.9045:246600.2497;833.908:407980.8556;833.9115:553756.0645;833.915:601200.0568;833.9186:514201.9012;833.9221:344698.6711;833.9256:190897.6823;833.9291:100471.3087;833.9326:60805.3023;833.9361:38908.0497;833.9396:26982.2693;833.9432:19291.8198;833.9467:14345.655;833.9502:12004.2939;833.9537:10176.4224;833.9572:9300.2557;833.9607:7641.0991;833.9642:6223.7561;833.9677:6013.3117,834.3859:9732.418;834.3894:9744.4321;834.3929:14624.713;834.3964:25205.652;834.3999:45680.8698;834.4034:85894.4294;834.407:146541.8657;834.4105:225278.1155;834.414:293472.1519;834.4175:301576.5998;834.421:244486.0753;834.4245:161609.1546;834.428:102781.0295;834.4316:64631.3752;834.4351:40340.0043;834.4386:26002.0725;834.4421:21756.2595;834.4456:19821.0667;834.4491:15701.9058;834.4526:10185.0566;834.4562:9590.1492;834.4597:8201.1597;834.4632:7765.6412;834.4667:7360.6218;834.4702:7385.7383;834.4737:6709.1143;834.4772:5754.1976;834.4808:5470.0413;834.4843:5155.4094;834.4878:4999.1728,834.892:9935.6611;834.8955:10508.8339;834.899:17886.2617;834.9025:32591.1326;834.906:57035.2929;834.9096:86435.4622;834.9131:115210.913;834.9166:138565.476;834.9201:138803.9126;834.9236:112902.4662;834.9271:75899.2276;834.9307:49988.3948;834.9342:35013.8539;834.9377:26804.2653;834.9412:19672.4057;834.9447:14024.0536;834.9482:10943.5251;834.9517:9126.8787;834.9553:9110.0291;834.9588:9151.3888;834.9623:8544.8639;834.9658:6113.4261;834.9693:5322.6222;834.9728:4526.2689
MATCH       179     0.72    12.490  3    1656.764007     553.3093:1710.5141;553.3122:3092.6423;553.3151:7001.5397;553.3179:9039.1059;553.3208:7130.5301;553.3237:3332.6938;553.3265:1310.6922;553.3294:695.2839,553.6414:502.4272;553.6442:1106.9869;553.6471:3321.413;553.6499:5388.7454;553.6528:5254.5823;553.6557:3349.8742;553.6585:1535.6826;553.6614:315.6436;553.6643:4.3116,553.9162:809.8023;553.9191:833.6188;553.9219:1134.1086;553.9248:2265.408;553.9276:5974.0366;553.9305:9779.0967;553.9334:11761.1442;553.9362:9505.6833;553.9391:5886.764;553.942:3044.3505;553.9448:1462.0679;553.9477:529.7096;553.9506:308.6782,554.2541:929.5238;554.257:943.9215;554.2598:2765.2795;554.2627:8558.8344;554.2656:16197.4993;554.2684:20891.1313;554.2713:17265.4092;554.2742:9998.2871;554.277:4743.9971;554.2799:3515.4706;554.2828:3467.0735;554.2856:2645.4793;554.2885:1674.4368;554.2913:1576.8636,554.5864:244.2996;554.5893:566.8926;554.5921:2610.452;554.595:6876.3944;554.5979:13219.3978;554.6007:23712.4807;554.6036:29852.0162;554.6065:25950.0674;554.6093:14621.5525;554.6122:6349.9877;554.6151:3116.7375;554.6179:1294.7898;554.6208:435.6315,554.9188:1.506;554.9217:385.1954;554.9245:888.0884;554.9274:2343.2783;554.9303:8257.8524;554.9331:18455.257;554.936:34883.9076;554.9389:44606.2114;554.9417:37232.3967;554.9446:19511.6846;554.9474:7880.6829;554.9503:3321.3843;554.9532:1165.7113;554.956:254.3874,555.2513:676.1474;555.2541:850.9112;555.257:1287.4048;555.2599:2781.3216;555.2627:4651.1612;555.2656:9262.3288;555.2685:17562.9782;555.2713:29465.4628;555.2742:37624.746;555.2771:33939.9935;555.2799:22799.5597;555.2828:11369.1952;555.2857:6638.7441;555.2885:4541.0462;555.2914:3694.606;555.2943:2838.809;555.2971:1942.6139;555.3:1890.3836;555.3029:1565.7854;555.3058:1436.7642,555.5781:370.2372;555.581:409.8023;555.5839:687.0426;555.5867:827.42;555.5896:1190.7372;555.5925:1236.0297;555.5953:2684.6102;555.5982:4537.9556;555.6011:9939.7785;555.6039:19512.0332;555.6068:32393.4924;555.6097:37545.8922;555.6125:29265.717;555.6154:15898.3122;555.6183:6171.306;555.6212:3018.97,555.9309:3986.4782;555.9338:5040.164;555.9366:8903.1296;555.9395:17093.1451;555.9424:25653.4058;555.9452:28392.4881;555.9481:21467.8969;555.951:11476.7636;555.9539:6632.329,556.2666:2648.4668;556.2694:4056.5331;556.2723:7391.1056;556.2752:13596.6523;556.278:17753.3102;556.2809:16574.9569;556.2838:12137.4523;556.2867:7968.3205;556.2895:7302.5081,556.5621:0.1958;556.565:182.2459;556.5679:380.3739;556.5708:614.3826;556.5736:771.5388;556.5765:1648.645;556.5794:2918.651;556.5822:6279.9887;556.5851:12088.6897;556.588:15902.2328;556.5908:12455.0524;556.5937:7085.6898;556.5966:3678.208;556.5995:2896.7568
MATCH       180     0.89    12.490  2    1656.764007     nan:nan,nan:nan,830.3589:2789.3335;830.3624:3319.2525;830.3659:4183.8469;830.3694:4695.9952;830.3729:5965.3107;830.3764:6888.2565;830.3799:10619.3522;830.3834:19609.7423;830.3869:44224.9461;830.3904:84351.1225;830.3939:112605.9183;830.3974:109653.7027;830.4009:78789.1685;830.4044:47581.1103;830.4079:26667.9002;830.4115:16024.8038;830.415:11205.7052;830.4185:8034.6622;830.422:5544.8784;830.4255:4265.9337,830.8673:3456.3097;830.8708:3518.661;830.8743:5603.1749;830.8778:9042.3108;830.8813:17960.4466;830.8848:34900.1456;830.8883:66027.7;830.8918:119797.2;830.8953:186389.3762;830.8988:210216.9202;830.9023:174396.2434;830.9058:110009.816;830.9094:61077.851;830.9129:30317.185;830.9164:15518.9033;830.9199:8098.3102;830.9234:5625.9043;830.9269:4867.7323;830.9304:4078.8264;830.9339:3469.2235,831.3583:4563.4824;831.3618:4975.4292;831.3653:5670.0199;831.3688:6588.9995;831.3723:7692.3049;831.3758:8896.5705;831.3793:11038.6767;831.3828:20319.9896;831.3863:42027.5235;831.3899:93747.5519;831.3934:198566.1891;831.3969:354170.9457;831.4004:462426.1637;831.4039:432535.3891;831.4074:303474.4259;831.4109:171322.9487;831.4144:90333.5404;831.4179:49953.4306;831.4214:30007.4561;831.4249:20877.1531;831.4284:18621.365;831.432:16221.9275;831.4355:14011.0896;831.439:12519.5367;831.4425:10446.8125;831.446:8683.2556;831.4495:9066.3613,831.874:5578.6507;831.8775:6551.4597;831.881:11771.906;831.8845:25815.0638;831.888:55878.7616;831.8916:122677.5757;831.8951:264022.1167;831.8986:526928.2424;831.9021:785484.018;831.9056:854654.5741;831.9091:666041.9717;831.9126:395712.1092;831.9161:201087.8442;831.9196:99721.0496;831.9231:50071.2867;831.9266:26364.0189;831.9302:14217.8477;831.9337:11407.5895;831.9372:8843.5208;831.9407:5876.0051;831.9442:5285.3775,832.3478:4723.4267;832.3513:4895.4198;832.3548:4878.2445;832.3583:5002.4819;832.3618:5281.8003;832.3653:6132.277;832.3688:6488.8634;832.3723:6457.3623;832.3759:8214.4767;832.3794:10805.6611;832.3829:17080.7188;832.3864:32222.4585;832.3899:67823.912;832.3934:139161.4257;832.3969:311466.3692;832.4004:642081.0667;832.4039:1061400.0089;832.4074:1268954.0146;832.411:1097574.5752;832.4145:697034.3207;832.418:357821.4833;832.4215:170477.9333;832.425:83885.7581;832.4285:45058.963;832.432:25835.6669;832.4355:15924.3244;832.439:15133.6336;832.4425:13031.0144;832.4461:10402.8924;832.4496:8776.1256,832.8638:4931.0594;832.8673:5673.3088;832.8708:5562.9274;832.8743:7538.103;832.8779:9050.3564;832.8814:11318.2494;832.8849:14220.355;832.8884:28110.578;832.8919:65791.6275;832.8954:144059.1196;832.8989:318527.9179;832.9024:675710.5334;832.9059:1160990.9769;832.9095:1470472.6106;832.913:1324053.9;832.9165:889649.428;832.92:483589.4247;832.9235:242064.7747;832.927:117082.3883;832.9305:60111.7066;832.934:34529.2378;832.9375:24160.4021;832.9411:15235.225;832.9446:12118.1259;832.9481:10557.7868;832.9516:8457.6433;832.9551:7212.7018;832.9586:6835.7052;832.9621:6393.2484,833.3554:3917.2646;833.3589:4410.4669;833.3624:4657.6411;833.366:6192.3985;833.3695:7645.5161;833.373:9315.9072;833.3765:10977.1779;833.38:11276.2104;833.3835:11781.129;833.387:15425.4198;833.3905:28546.7171;833.3941:61327.838;833.3976:138852.0146;833.4011:302039.282;833.4046:599026.4036;833.4081:1000701.1405;833.4116:1282284.2644;833.4151:1226128.1697;833.4186:865434.4943;833.4221:486060.1407;833.4257:241378.0899;833.4292:122658.276;833.4327:68132.3627;833.4362:42284.7414;833.4397:28128.4977;833.4432:18754.6436;833.4467:13486.4488;833.4502:12795.2216;833.4538:11976.0528;833.4573:10004.1318;833.4608:8484.1021;833.4643:8653.4594,833.8823:9621.8373;833.8858:9827.8424;833.8893:14791.2927;833.8928:26451.7926;833.8964:53001.9253;833.8999:114599.4131;833.9034:236057.7682;833.9069:443117.1406;833.9104:719573.7146;833.9139:923781.914;833.9174:883473.4996;833.9209:636294.5554;833.9245:363389.2737;833.928:182867.9006;833.9315:89083.3738;833.935:49427.5235;833.9385:32814.4411;833.942:22012.2758;833.9455:15655.1581;833.9491:12797.9805;833.9526:10297.0811;833.9561:8173.4827;833.9596:6770.1419;833.9631:5726.3946;833.9666:5440.5376;833.9701:5360.7781;833.9736:4409.6398;833.9772:4378.7142,834.3812:10163.0258;834.3848:10144.2096;834.3883:10853.9746;834.3918:11952.9412;834.3953:19514.4868;834.3988:41446.063;834.4023:88609.2679;834.4058:170347.0225;834.4094:298636.4493;834.4129:440292.5278;834.4164:519582.2906;834.4199:475186.7847;834.4234:339676.0534;834.4269:201097.108;834.4304:109733.9706;834.434:60568.9152;834.4375:37800.0673;834.441:26837.0176;834.4445:19132.5064;834.448:14322.406;834.4515:11066.7584;834.455:10916.5985;834.4586:10113.5234;834.4621:8068.7804;834.4656:6151.7293;834.4691:4696.9929,834.8909:5977.1402;834.8944:7716.2624;834.8979:14735.3453;834.9014:27316.053;834.9049:53282.1848;834.9084:103827.9294;834.912:166817.8528;834.9155:225629.8803;834.919:243226.3739;834.9225:207659.8162;834.926:137851.8129;834.9295:78768.8876;834.9331:46288.9127;834.9366:29342.4952;834.9401:18662.2413;834.9436:13725.6729;834.9471:10244.0502;834.9506:8472.4449;834.9541:6997.1772;834.9577:5564.4629;834.9612:5008.9084;834.9647:3966.9293;834.9682:3612.4082,835.369:2917.9241;835.3725:3064.2742;835.376:4615.8179;835.3796:5763.5903;835.3831:6548.2225;835.3866:6527.9442;835.3901:6257.3825;835.3936:6452.8183;835.3971:6952.1413;835.4007:9586.2683;835.4042:17567.5898;835.4077:33318.3583;835.4112:57325.8781;835.4147:82245.5602;835.4182:95468.5429;835.4218:90835.9596;835.4253:75223.6759;835.4288:55814.5304;835.4323:38577.0362;835.4358:24124.3757;835.4393:16637.8833;835.4429:13107.7388
MATCH       181     0.73    12.490  3    1656.764007     nan:nan,nan:nan,553.9241:308.976;553.9269:1560.1477;553.9298:2549.2944;553.9327:3536.1575;553.9355:3101.7181;553.9384:3172.4326;553.9413:2308.6527;553.9441:1258.0313;553.947:202.222;553.9498:176.3473,554.2505:487.791;554.2534:526.022;554.2563:565.6592;554.2591:1239.2507;554.262:3330.2657;554.2649:4942.6725;554.2677:7393.2566;554.2706:7684.1771;554.2735:5862.7707;554.2763:2408.8384;554.2792:471.4115,554.5857:0.8257;554.5886:255.1194;554.5914:619.3417;554.5943:1374.2592;554.5971:3128.5322;554.6:7782.159;554.6029:13748.6475;554.6057:13057.5835;554.6086:7531.277;554.6115:2420.1806;554.6143:908.6956,554.9209:0.9567;554.9238:309.2275;554.9267:1236.2154;554.9295:3493.3688;554.9324:8095.4195;554.9353:16491.092;554.9381:22699.5603;554.941:21252.9723;554.9439:13389.2203;554.9467:6369.0488;554.9496:2599.2748;554.9525:742.7088;554.9553:317.7791,555.2563:258.6105;555.2592:951.4358;555.262:2865.2651;555.2649:4978.1149;555.2678:9482.7035;555.2706:20016.0373;555.2735:32852.5081;555.2764:32386.4577;555.2792:21124.754;555.2821:8768.0139;555.285:4225.4008;555.2878:2404.1433;555.2907:2108.8702;555.2936:1693.094;555.2964:1444.5035;555.2993:939.9813;555.3022:751.3738,555.5917:204.5193;555.5946:1149.0429;555.5975:2462.6614;555.6003:4883.8783;555.6032:13892.6959;555.6061:28891.6961;555.6089:39617.3453;555.6118:34973.5721;555.6147:21245.1577;555.6176:10683.2871;555.6204:6700.2271;555.6233:4685.3877;555.6262:2913.622;555.629:1099.9578;555.6319:825.8701;555.6348:721.0852;555.6376:425.8795;555.6405:181.5055,555.9302:2952.9002;555.933:5381.2192;555.9359:8894.9269;555.9388:17645.1201;555.9416:28129.9389;555.9445:36933.7048;555.9474:29431.2496;555.9502:17818.7741;555.9531:9749.8474;555.956:9370.2251;555.9589:9498.7275;555.9617:7204.5521;555.9646:3346.3953;555.9675:1113.0734;555.9703:221.5733;555.9732:1.4432,556.2658:1847.3806;556.2687:3985.2918;556.2716:7755.1972;556.2744:15418.9573;556.2773:23037.1508;556.2802:26046.1556;556.283:20655.2189;556.2859:13014.1708;556.2888:8265.2205;556.2916:8531.5868;556.2945:8462.016;556.2974:6686.6012;556.3003:3798.6025;556.3031:2098.7327;556.306:1451.0436;556.3089:1096.2999,556.5987:1861.1411;556.6016:1890.4294;556.6045:3579.7537;556.6073:6423.9222;556.6102:10644.8074;556.6131:11943.3506;556.6159:11234.889;556.6188:8313.6507;556.6217:6436.853;556.6245:3905.971;556.6274:3540.6077,556.9059:166.2593;556.9087:443.1715;556.9116:928.5056;556.9145:1927.5858;556.9173:3731.718;556.9202:5759.1887;556.9231:6927.4377;556.926:5760.5833;556.9288:3731.4293;556.9317:1998.6213;556.9346:1351.483;556.9374:981.3465,557.2935:638.225;557.2964:1921.0804;557.2993:3511.3594;557.3021:4051.8934;557.305:2241.0341;557.3079:1202.3424
MATCH       182     0.89    12.490  2    1656.764007     nan:nan,nan:nan,830.3547:3284.2791;830.3582:3325.6627;830.3617:3242.7702;830.3652:3609.2285;830.3687:3823.6789;830.3722:4677.4467;830.3757:7632.4919;830.3792:11372.5902;830.3827:21126.992;830.3862:38303.5622;830.3897:65195.5023;830.3932:83805.1932;830.3967:83421.0666;830.4002:60627.9717;830.4037:37317.4892;830.4072:20155.229;830.4108:11918.069;830.4143:6924.0758;830.4178:5142.5703;830.4213:5273.781,830.8701:2840.9655;830.8736:3206.8767;830.8771:6355.7313;830.8806:11231.4049;830.8841:20769.4031;830.8876:43832.3715;830.8911:76692.3285;830.8946:114558.3736;830.8981:127388.6309;830.9016:111918.9469;830.9051:73220.5841;830.9086:41238.1945;830.9121:21846.9339;830.9157:13720.7811;830.9192:8271.2694;830.9227:4679.5538;830.9262:3471.7594;830.9297:3517.9371;830.9332:3495.6112,831.3681:5056.034;831.3716:5432.7074;831.3751:7358.1024;831.3786:10711.3096;831.3821:15398.5439;831.3856:26385.4529;831.3891:54106.1101;831.3927:114983.2516;831.3962:204481.997;831.3997:286313.1593;831.4032:294814.1657;831.4067:222609.1981;831.4102:128797.913;831.4137:67484.8446;831.4172:37777.9968;831.4207:25897.8252;831.4242:20169.4471;831.4277:18740.2346;831.4312:14940.8138;831.4347:10690.8555;831.4383:8890.6524;831.4418:9062.3486,831.8663:4272.5238;831.8698:4918.5895;831.8733:5870.9912;831.8768:6613.8401;831.8803:10965.481;831.8838:21453.8909;831.8873:41520.6559;831.8908:80888.8713;831.8943:175494.4381;831.8979:371230.781;831.9014:595605.6325;831.9049:674313.709;831.9084:539294.6994;831.9119:325185.1296;831.9154:172071.8688;831.9189:87414.1081;831.9224:41901.3427;831.9259:20547.0465;831.9294:10152.6567;831.9329:7437.6314;831.9365:6748.6728;831.94:6225.3315;831.9435:6130.1646;831.947:4764.9399;831.9505:4516.6992,832.3646:4834.725;832.3681:5526.9029;832.3716:7302.5913;832.3751:9395.9912;832.3786:10326.5124;832.3822:13569.8165;832.3857:25640.9334;832.3892:50120.4628;832.3927:106562.7704;832.3962:245532.4869;832.3997:538108.7253;832.4032:937026.9449;832.4067:1177779.6284;832.4102:1061726.7144;832.4137:701863.7761;832.4173:374709.6883;832.4208:184470.9872;832.4243:94656.9981;832.4278:50489.8881;832.4313:31046.5104;832.4348:19947.5742;832.4383:15389.7346;832.4418:12824.7665;832.4453:12984.7941;832.4488:12134.3453;832.4524:11592.6779;832.4559:10281.1024,832.8701:4894.0146;832.8736:4704.5131;832.8771:4802.5701;832.8806:7459.2911;832.8841:14262.3377;832.8877:29572.6082;832.8912:61511.247;832.8947:129443.6388;832.8982:282997.9459;832.9017:613361.8843;832.9052:1113403.7698;832.9087:1514928.2308;832.9122:1465602.389;832.9157:1038974.8222;832.9193:567152.9917;832.9228:275978.4061;832.9263:129642.3394;832.9298:65110.5612;832.9333:35585.049;832.9368:24700.3389;832.9403:17701.2431;832.9438:13499.4173;832.9473:11347.365;832.9509:9306.1781;832.9544:8514.1964;832.9579:7839.3822;832.9614:6721.7255;832.9649:6866.5346;832.9684:6836.085,833.3828:12024.2368;833.3863:16293.5063;833.3898:29837.7101;833.3933:63337.9702;833.3968:133705.24;833.4003:291995.5603;833.4039:593919.1612;833.4074:1066202.6566;833.4109:1468797.8665;833.4144:1492717.1924;833.4179:1108559.8908;833.4214:641432.2063;833.4249:326385.0732;833.4284:163429.5133;833.4319:87228.3487;833.4355:53500.1256;833.439:38055.1004;833.4425:28458.9585;833.446:20198.1077;833.4495:15410.2736;833.453:12407.9393,833.8535:4933.2627;833.857:4825.1928;833.8605:5049.293;833.864:6107.2467;833.8675:7985.8039;833.871:10973.867;833.8745:12144.7658;833.878:11679.2413;833.8816:11128.0588;833.8851:13109.7745;833.8886:16776.5489;833.8921:26766.5118;833.8956:50872.0991;833.8991:112531.2644;833.9026:243517.033;833.9062:478352.4892;833.9097:818338.706;833.9132:1106243.4913;833.9167:1131689.6468;833.9202:858794.6147;833.9237:506471.803;833.9272:257926.2321;833.9307:133940.3645;833.9343:70746.3735;833.9378:40432.6902;833.9413:25612.8651;833.9448:19880.368;833.9483:15002.3143;833.9518:10453.5909;833.9553:9474.2711;833.9588:9567.6335;833.9624:8457.1035;833.9659:6911.2148;833.9694:6305.8444,834.3875:8552.6338;834.391:11357.8102;834.3945:23778.7644;834.3981:49292.0264;834.4016:95029.2772;834.4051:187071.7485;834.4086:339222.7271;834.4121:532562.335;834.4156:667674.9711;834.4191:652171.488;834.4227:496400.1381;834.4262:304854.3658;834.4297:159683.14;834.4332:79126.1549;834.4367:44205.9657;834.4402:28604.8946;834.4437:19390.8434;834.4473:14930.806;834.4508:11802.5032;834.4543:11073.6617;834.4578:10410.2793;834.4613:10572.7473;834.4648:8614.8675;834.4683:8205.9364,834.8866:7880.9276;834.8901:9381.6763;834.8936:10696.402;834.8971:15920.3235;834.9007:31632.197;834.9042:64774.1434;834.9077:123921.4175;834.9112:203411.9296;834.9147:290991.4283;834.9182:329657.4842;834.9218:296027.0442;834.9253:211131.3633;834.9288:125554.1783;834.9323:66213.4717;834.9358:31853.6014;834.9393:18976.9437;834.9428:14393.7228;834.9464:12392.8723;834.9499:10533.4944;834.9534:8899.1238;834.9569:8252.4461;834.9604:7687.6424;834.9639:6592.7572;834.9675:5210.1772;834.971:4149.6516;834.9745:4278.4465,835.3577:3126.5407;835.3612:3490.0058;835.3647:3713.4346;835.3683:4151.661;835.3718:4629.834;835.3753:6210.4453;835.3788:6539.7677;835.3823:6653.2096;835.3858:6519.3177;835.3893:7819.261;835.3929:7983.3977;835.3964:8983.4599;835.3999:12511.1726;835.4034:21837.6847;835.4069:40325.6159;835.4104:72537.7402;835.414:106245.0757;835.4175:131481.2369;835.421:133321.3282;835.4245:113190.4677;835.428:80071.2025;835.4315:52640.6448;835.4351:33839.7927;835.4386:21728.7323;835.4421:15694.0303;835.4456:12671.1754;835.4491:11414.1425;835.4526:11491.7073;835.4562:10925.6446;835.4597:10022.2771;835.4632:8058.1824;835.4667:6899.2782;835.4702:6567.1005
MATCH       183     0.71    12.490  3    1656.764007     nan:nan,nan:nan,553.9751:0.1912;553.978:1211.1201;553.9808:2041.1657;553.9837:4392.4306;553.9866:6497.091;553.9894:6721.9856;553.9923:4079.5231;553.9952:1417.3704;553.998:577.1154;554.0009:222.1042;554.0038:198.0106,554.25:0.0518;554.2529:431.9794;554.2558:866.0796;554.2586:1587.9308;554.2615:3309.3089;554.2644:5533.0249;554.2672:7562.6086;554.2701:7185.7773;554.273:4459.0928;554.2758:1247.4782;554.2787:210.6955,554.5881:334.0043;554.5909:712.0082;554.5938:1941.8493;554.5966:5055.9423;554.5995:9785.4003;554.6024:14984.7225;554.6052:13906.0666;554.6081:9044.6904;554.611:3627.2436;554.6138:1126.0828;554.6167:450.0076;554.6196:0.0972,554.9204:212.0235;554.9233:623.8441;554.9262:1365.8119;554.929:2520.4369;554.9319:5729.8299;554.9348:12254.7244;554.9376:18517.7571;554.9405:20528.5236;554.9434:15855.1831;554.9462:8709.3536;554.9491:3567.8122;554.952:1485.969;554.9548:1060.2991;554.9577:550.512;554.9606:344.1788,555.2472:230.0358;555.2501:284.2926;555.2529:660.1164;555.2558:898.0716;555.2587:1252.9807;555.2615:2918.9054;555.2644:5237.149;555.2673:11989.1246;555.2701:25337.8501;555.273:40025.5059;555.2759:38760.0626;555.2787:25355.4961;555.2816:11698.4191;555.2845:5835.4681;555.2873:3213.5755;555.2902:2217.7745;555.2931:1862.0221;555.2959:1936.0573;555.2988:1748.2565,555.5912:314.8559;555.5941:1184.5374;555.597:4100.674;555.5998:9758.5826;555.6027:19232.5082;555.6056:38307.9326;555.6085:54154.8761;555.6113:53665.5787;555.6142:32074.7359;555.6171:14374.9305;555.6199:6276.004;555.6228:5029.0779;555.6257:3277.4747;555.6285:2069.1887;555.6314:1255.9556;555.6343:1258.1606;555.6371:1308.063;555.64:1349.5331;555.6429:1283.5625;555.6457:1302.3895,555.9297:3483.2186;555.9325:4275.3616;555.9354:9420.3141;555.9383:19714.1716;555.9411:37880.6901;555.944:49252.2488;555.9469:42712.385;555.9497:24951.4136;555.9526:13006.6345;555.9555:11674.1165;555.9584:10727.5151;555.9612:9260.3488;555.9641:5148.488;555.967:2912.498;555.9698:765.8444;555.9727:485.582;555.9756:175.7181,556.2653:3109.9362;556.2682:4514.5178;556.2711:10660.8962;556.2739:23285.9732;556.2768:36881.9837;556.2797:39826.1577;556.2825:29289.4826;556.2854:16821.8038;556.2883:11353.504,556.6011:3327.1736;556.604:4990.9974;556.6068:9509.5605;556.6097:16881.5945;556.6126:23472.8717;556.6154:23194.0995;556.6183:17024.1363;556.6212:10393.6866;556.624:6198.3269;556.6269:5024.7147,556.9369:2087.0387;556.9398:2905.8494;556.9427:5039.2619;556.9456:9025.5759;556.9484:10758.5839;556.9513:8931.775;556.9542:4374.3207;556.957:2580.7596,557.27:937.7222;557.2729:1721.2391;557.2758:3190.7406;557.2786:5512.1702;557.2815:5755.3752;557.2844:4579.2535;557.2873:2366.4959
MATCH       184     0.89    12.490  2    1656.764007     nan:nan,nan:nan,nan:nan,830.8664:637.5051;830.8699:1226.6774;830.8734:2534.0155;830.877:4325.5801;830.8805:8289.8759;830.884:12756.8183;830.8875:20061.8977;830.891:33358.8226;830.8945:50995.8376;830.898:62227.7867;830.9015:55193.6098;830.905:37563.6787;830.9085:22037.4212;830.912:12184.0927;830.9155:8212.3663;830.919:5935.8841;830.9225:4629.2976;830.9261:3689.2313;830.9296:3241.6597;830.9331:2533.191;830.9366:2591.2813;830.9401:2314.8443,831.3504:2401.0096;831.3539:2617.2786;831.3575:2517.0097;831.361:2959.7089;831.3645:3090.5613;831.368:3112.5812;831.3715:3285.9663;831.375:4059.7601;831.3785:5730.4418;831.382:7675.2626;831.3855:11997.3845;831.389:25199.6666;831.3925:47805.9653;831.396:87573.658;831.3995:129366.27;831.4031:147148.8027;831.4066:118981.7456;831.4101:75976.9014;831.4136:39225.0878;831.4171:22017.8366;831.4206:14476.0982;831.4241:14473.7649;831.4276:12580.4155;831.4311:10447.9592;831.4346:7901.9947;831.4381:6679.7464;831.4416:5361.4595;831.4451:5332.3618,831.8697:2629.816;831.8732:2692.1016;831.8767:3094.7861;831.8802:6033.5694;831.8837:13342.3706;831.8872:23170.1539;831.8907:39626.1209;831.8942:79785.0008;831.8977:165193.3451;831.9012:280695.7322;831.9048:353761.1786;831.9083:324522.8434;831.9118:219576.4218;831.9153:115065.6683;831.9188:56194.6777;831.9223:29069.807;831.9258:16861.5388;831.9293:10225.6361;831.9328:6529.9657;831.9363:5379.9979;831.9398:4457.6983;831.9434:3629.0814;831.9469:3420.9208,832.3645:3291.4046;832.368:3872.8289;832.3715:4301.2155;832.375:4989.366;832.3785:6079.2831;832.382:6983.8155;832.3856:10829.7418;832.3891:22345.3405;832.3926:48878.2031;832.3961:114389.8553;832.3996:260689.7348;832.4031:477062.6053;832.4066:659659.8374;832.4101:642598.8626;832.4136:465867.947;832.4171:261577.2898;832.4207:129620.0478;832.4242:60916.3309;832.4277:31217.7864;832.4312:21076.3362;832.4347:16408.355;832.4382:12318.8748;832.4417:10061.4756;832.4452:8918.9592;832.4487:7787.5554;832.4522:6402.7862;832.4558:6564.906,832.8735:3355.3602;832.877:3863.354;832.8805:6207.1543;832.884:9570.5254;832.8876:15976.2224;832.8911:29000.4895;832.8946:60216.8207;832.8981:134138.1082;832.9016:294917.7489;832.9051:581570.4348;832.9086:864794.1567;832.9121:923989.6179;832.9156:706922.6758;832.9192:419704.4944;832.9227:213306.0712;832.9262:104571.272;832.9297:51572.9195;832.9332:29855.0706;832.9367:18528.5224;832.9402:14076.3326;832.9437:10374.8909;832.9472:7856.7846;832.9508:6165.6082;832.9543:5668.1143;832.9578:5587.5416;832.9613:5690.9772;832.9648:5103.7689,833.3862:9282.6077;833.3897:14704.4587;833.3932:30399.6456;833.3967:67948.6922;833.4002:148862.6741;833.4038:318235.4708;833.4073:609155.6643;833.4108:918604.984;833.4143:1015219.918;833.4178:811845.2722;833.4213:491369.8538;833.4248:249360.1626;833.4283:125752.2579;833.4319:68873.1614;833.4354:42382.1487;833.4389:26470.907;833.4424:18385.8119;833.4459:15517.2332;833.4494:12519.2819;833.4529:8919.0003;833.4564:7016.4609,833.885:8119.7114;833.8885:9332.9083;833.892:14562.8708;833.8955:29051.9553;833.899:59688.2573;833.9025:135209.3076;833.9061:274433.0486;833.9096:498948.33;833.9131:716440.9239;833.9166:805773.5883;833.9201:673415.0985;833.9236:432531.9128;833.9271:227229.0524;833.9307:113841.5064;833.9342:56890.2318;833.9377:33970.3099;833.9412:22076.7373;833.9447:15128.2121;833.9482:10917.0078;833.9517:8447.9696;833.9552:6255.0392;833.9588:6200.2478;833.9623:6226.3822;833.9658:5208.1593;833.9693:3443.1816,834.3874:7316.2103;834.3909:7034.0748;834.3945:10788.184;834.398:20552.2584;834.4015:47412.5194;834.405:106340.0192;834.4085:210932.7977;834.412:354439.6583;834.4155:488485.4775;834.4191:522336.7299;834.4226:429950.6769;834.4261:269929.918;834.4296:145610.049;834.4331:71355.0741;834.4366:39099.9941;834.4401:22225.8433;834.4437:16485.8628;834.4472:12166.3882;834.4507:10430.4029;834.4542:6997.1403;834.4577:6414.8957;834.4612:5836.9304;834.4647:5728.0644,834.89:5675.724;834.8936:5607.192;834.8971:9042.959;834.9006:19613.3135;834.9041:39420.2935;834.9076:75461.9154;834.9111:130670.869;834.9146:201784.452;834.9182:255817.0321;834.9217:256766.4762;834.9252:200557.4875;834.9287:125754.7779;834.9322:67623.1515;834.9357:33137.1525;834.9393:18180.8569;834.9428:11481.6849;834.9463:9625.1243;834.9498:7819.5575;834.9533:6346.1915;834.9568:4692.5983;834.9603:4212.026;834.9639:4321.2263;834.9674:4395.1781,835.3717:2733.412;835.3752:3024.819;835.3787:3135.1394;835.3822:4108.9932;835.3858:5344.5769;835.3893:5725.3342;835.3928:5679.3518;835.3963:6363.3311;835.3998:8941.203;835.4033:13914.1363;835.4069:25113.4317;835.4104:43116.4178;835.4139:71068.9422;835.4174:97602.2971;835.4209:116025.2695;835.4244:107144.5109;835.428:78960.1586;835.4315:46257.7327;835.435:26259.8783;835.4385:15623.22;835.442:10720.9464;835.4455:7843.8774;835.4491:7337.7883;835.4526:7497.0176;835.4561:6424.3173;835.4596:4939.4086;835.4631:4041.2358,835.8816:2849.6468;835.8851:2847.0365;835.8887:3244.0003;835.8922:4060.85;835.8957:4479.0803;835.8992:4810.9134;835.9027:6185.4042;835.9062:10118.0829;835.9098:17337.158;835.9133:27549.6102;835.9168:36393.6196;835.9203:40322.9923;835.9238:39927.913;835.9274:35053.3424;835.9309:26620.925;835.9344:18616.4933;835.9379:12710.9665;835.9414:9140.3285;835.9449:6655.915;835.9485:6211.4138;835.952:4809.8246;835.9555:4957.9551;835.959:3940.2839;835.9625:3770.125;835.966:3032.313
MATCH       185     0.66    12.490  3    1656.764007     nan:nan,553.5852:150.5496;553.588:285.4857;553.5909:987.0997;553.5938:1373.2699;553.5966:2222.319;553.5995:3038.8797;553.6024:2830.6173;553.6052:1522.289;553.6081:728.943;553.6109:684.1715;553.6138:568.2382,nan:nan,554.3067:1018.1281;554.3096:1033.742;554.3125:2138.9342;554.3153:3212.932;554.3182:4085.558;554.3211:3898.1679;554.3239:4167.8847;554.3268:4001.8354;554.3296:2791.0766;554.3325:1081.4734;554.3354:796.3823,554.5903:0.0319;554.5932:607.4601;554.5961:1679.1181;554.5989:4703.247;554.6018:6432.7623;554.6047:7735.2267;554.6075:5475.971;554.6104:3243.769;554.6132:282.2469;554.6161:177.9742,554.917:364.1004;554.9199:743.9635;554.9227:998.0091;554.9256:1187.7297;554.9284:1299.8574;554.9313:3054.8163;554.9342:6288.5095;554.937:11057.4877;554.9399:12387.1167;554.9428:9327.5366;554.9456:5062.2794;554.9485:2243.6209;554.9514:1054.5157;554.9542:662.2955;554.9571:254.2753;554.96:124.0022,555.2523:470.1657;555.2552:625.8513;555.2581:616.1266;555.2609:1336.0614;555.2638:2925.8724;555.2667:6638.8225;555.2695:12767.7334;555.2724:21787.2683;555.2753:24039.8614;555.2781:19385.2659;555.281:10113.6897;555.2839:4201.5845;555.2867:1709.3477;555.2896:1254.6108,555.5935:730.1142;555.5964:1194.887;555.5993:3549.2946;555.6021:8940.602;555.605:18542.7308;555.6079:30788.8473;555.6107:34537.3076;555.6136:25391.1825;555.6165:12904.5219;555.6193:6020.8241;555.6222:4012.3877;555.6251:3314.451;555.6279:3341.6208;555.6308:2263.7691;555.6337:1789.5069;555.6365:1021.966;555.6394:982.042;555.6423:751.9419;555.6451:248.2112,555.932:3690.8306;555.9348:5345.9392;555.9377:10678.6021;555.9406:19454.1898;555.9434:28357.4816;555.9463:32736.8907;555.9492:24422.3518;555.952:12902.5047;555.9549:7853.1258,556.2647:3488.7325;556.2676:3917.3242;556.2705:6207.1723;556.2733:12046.5338;556.2762:19615.9252;556.2791:25696.0116;556.282:21755.8176;556.2848:13422.8396;556.2877:7832.6476;556.2906:7985.0714,556.6005:2350.2554;556.6034:2881.6037;556.6062:6492.7783;556.6091:11281.6184;556.612:16251.3;556.6148:16624.9205;556.6177:15524.8489;556.6206:11009.4046;556.6235:7235.9369;556.6263:5713.3877,556.9364:1494.3516;556.9392:1712.9976;556.9421:3684.4587;556.945:6914.956;556.9478:10247.9707;556.9507:8504.695;556.9536:4712.3508;556.9565:2433.6765,557.2896:3053.3852;557.2924:3796.5514;557.2953:4104.5463;557.2982:4530.738;557.301:4932.8579;557.3039:4172.9384;557.3068:2265.9311;557.3097:943.5368;557.3125:541.6332;557.3154:378.4372
MATCH       186     0.86    12.490  2    
MATCH       187     0.69    12.490  3    
MATCH       188     1.00    15.180  2    1757.790556     879.8711:0.0075;879.8747:158.0033;879.8783:983.3967;879.882:2781.6375;879.8856:5257.2697;879.8892:13210.8889;879.8928:32284.0309;879.8964:72620.5546;879.9:106178.0969;879.9036:110435.8992;879.9072:84742.0468;879.9108:52465.9546;879.9144:27625.0822;879.918:14537.2813;879.9217:8419.273;879.9253:5611.368;879.9289:4132.4218,880.3728:0.0696;880.3764:1049.7427;880.38:2019.5479;880.3836:3035.9687;880.3872:6280.2152;880.3909:13938.332;880.3945:32841.7614;880.3981:67923.275;880.4017:96005.7446;880.4053:99398.8931;880.4089:76047.4459;880.4125:48454.5392;880.4161:25764.1298;880.4197:13601.209;880.4233:7478.3417;880.427:3656.1262;880.4306:3185.0414,880.8782:270.5078;880.8818:1117.1863;880.8855:3437.4189;880.8891:6701.3782;880.8927:13546.6792;880.8963:29806.5933;880.8999:48361.4515;880.9035:63893.08;880.9071:61901.3699;880.9107:47355.1743;880.9143:27332.4855;880.918:13737.6466;880.9216:7460.5582;880.9252:4306.6386;880.9288:3261.2423;880.9324:2067.9088;880.936:1812.4698,881.3766:0.533;881.3802:526.1833;881.3838:680.1934;881.3874:2759.6468;881.391:4502.0804;881.3946:8968.395;881.3983:16083.8376;881.4019:24483.4183;881.4055:30455.3801;881.4091:27629.6859;881.4127:18822.1494;881.4163:9787.0151;881.4199:5783.7995;881.4235:3466.453;881.4271:2228.0048,881.8823:275.9894;881.8859:266.316;881.8895:1219.5121;881.8931:3004.9326;881.8967:6592.9349;881.9004:8937.5318;881.904:10710.2704;881.9076:10885.7996;881.9112:9986.3064;881.9148:6660.3342;881.9184:3465.5871;881.922:1878.244;881.9257:1219.3449,882.3882:720.4989;882.3918:931.0256;882.3954:1880.234;882.399:2514.4803;882.4026:4597.4493;882.4062:5253.0628;882.4098:4042.9483;882.4135:3255.9532;882.4171:3331.5347;882.4207:2477.1193;882.4243:1462.8317;882.4279:860.6952;882.4315:385.3064;882.4351:205.4173
MATCH       189     1.00    15.180  3    1757.790556     586.9225:0.0177;586.9254:290.2024;586.9284:760.8451;586.9313:2258.5057;586.9343:4411.2653;586.9372:5578.9347;586.9402:4731.9181;586.9431:2934.083;586.9461:1222.1117;586.949:723.7678;586.952:0.3486,587.2615:410.4998;587.2644:1013.0889;587.2674:3054.0569;587.2703:4722.8799;587.2733:4455.3124;587.2762:2757.6748;587.2792:612.02;587.2821:0.2982;587.2851:0.1086,587.5976:135.2241;587.6006:1122.7036;587.6035:1940.0505;587.6065:2308.1745;587.6094:690.1758;587.6124:455.7748,587.9309:0.2678;587.9339:539.6995;587.9368:2208.0005;587.9398:1527.2931;587.9427:756.739,588.2672:0.3432;588.2702:1163.8007;588.2731:1476.9027;588.2761:1249.7607;588.279:483.1927;588.282:267.844;588.2849:248.182;588.2879:159.974
MATCH       190     0.82    15.180  2    1757.790556     879.8044:1717.0922;879.808:3174.3641;879.8116:4588.365;879.8152:6606.1199;879.8188:6225.3261;879.8224:4498.9451;879.826:2597.5376;879.8297:1910.968;879.8333:1276.4312;879.8369:602.7084,880.3891:1190.1129;880.3927:2526.9923;880.3963:5916.2409;880.3999:10934.3934;880.4035:13937.4227;880.4071:12648.2;880.4107:8715.9282;880.4143:4799.956;880.4179:2578.1037;880.4216:1290.497,880.8837:153.1319;880.8873:1764.6491;880.8909:3370.9659;880.8945:4773.8344;880.8981:7625.0245;880.9017:16629.5678;880.9053:27890.9364;880.9089:32900.8005;880.9126:28363.829;880.9162:17753.2509;880.9198:9902.2446;880.9234:5051.5364;880.927:3514.7;880.9306:2600.9301;880.9342:1832.6302;880.9378:1758.628,881.3712:602.3648;881.3748:632.0225;881.3784:1044.7888;881.382:1035.908;881.3856:1237.6374;881.3892:2105.8328;881.3929:4279.6078;881.3965:8221.0858;881.4001:15475.3808;881.4037:30358.5446;881.4073:50841.3751;881.4109:62498.9659;881.4145:53105.1584;881.4181:35194.2139;881.4217:17942.7723;881.4254:9410.8565;881.429:5269.0294;881.4326:4175.1951;881.4362:4299.2297;881.4398:4397.3255;881.4434:4298.3731;881.447:3508.6736,881.8805:206.3095;881.8841:784.7199;881.8877:905.7404;881.8913:1915.5366;881.895:4123.0603;881.8986:8154.7258;881.9022:17237.0996;881.9058:35059.1169;881.9094:56424.4749;881.913:67974.905;881.9166:61479.6971;881.9203:45921.6351;881.9239:26122.7688;881.9275:12530.6061;881.9311:6252.2667;881.9347:3733.6247;881.9383:2602.3103;881.9419:2230.641,882.3755:644.4733;882.3791:745.6595;882.3828:863.9174;882.3864:1463.0055;882.39:1827.6151;882.3936:2716.1163;882.3972:4549.7697;882.4008:8298.448;882.4044:17840.3397;882.4081:32188.9141;882.4117:49227.7318;882.4153:59271.6165;882.4189:57364.2622;882.4225:41532.3746;882.4261:23695.2596;882.4297:12824.2281;882.4333:7980.5432;882.437:5682.2653;882.4406:3807.7174;882.4442:2560.8399;882.4478:2198.7248,882.8924:765.19;882.896:1884.43;882.8996:4450.0949;882.9032:7555.3657;882.9068:13061.533;882.9104:24080.9336;882.9141:37214.3339;882.9177:44902.3867;882.9213:41351.7101;882.9249:29881.0211;882.9285:16558.7331;882.9321:8693.7953;882.9358:4416.0653;882.9394:1953.6131,883.3949:1444.0803;883.3985:2442.7767;883.4021:2737.5631;883.4058:4258.2861;883.4094:7558.0452;883.413:13237.0766;883.4166:19599.325;883.4202:24426.027;883.4238:21717.7199;883.4275:14705.1174;883.4311:7245.6105;883.4347:3979.3841;883.4383:3122.6208,883.9012:1803.8739;883.9048:1903.6425;883.9084:3831.0252;883.9121:8025.2093;883.9157:12409.3656;883.9193:13657.2357;883.9229:11621.1909;883.9265:9397.4017;883.9301:8360.9777;883.9338:6447.7873;883.9374:5112.6065;883.941:4064.4076;883.9446:2662.7257;883.9482:1800.5477;883.9518:1732.0192;883.9555:1362.0336;883.9591:1228.2341,884.3823:7884.1882;884.3859:5983.9298;884.3896:3662.7364;884.3932:2918.3766;884.3968:2217.811;884.4004:1243.8533;884.404:910.0455
MATCH       191     0.82    15.180  2    1757.790556     879.8067:2007.6332;879.8103:3137.607;879.8139:4644.3654;879.8175:5113.5587;879.8211:4994.5477;879.8247:4096.4994;879.8283:2503.782;879.832:1454.1199;879.8356:753.3386,880.3769:1056.4376;880.3805:1053.8029;880.3842:1084.0033;880.3878:1511.3433;880.3914:1496.1747;880.395:2200.6652;880.3986:4675.0216;880.4022:7719.952;880.4058:9063.3102;880.4094:7946.2464;880.413:5747.9816;880.4166:3638.226;880.4203:2291.0602;880.4239:1240.369,880.8643:270.1719;880.8679:413.8097;880.8715:551.6734;880.8751:733.7013;880.8788:1087.574;880.8824:1467.3526;880.886:1545.8154;880.8896:1739.5377;880.8932:2750.2995;880.8968:5992.511;880.9004:12521.2589;880.904:23552.8953;880.9076:31574.9622;880.9112:29482.9976;880.9149:21203.5471;880.9185:11643.4593;880.9221:6007.3864;880.9257:2946.7086;880.9293:1867.9503;880.9329:1935.3298,881.3771:701.8439;881.3807:1113.2706;881.3843:1747.1024;881.3879:2113.2601;881.3915:3348.3326;881.3952:4776.4087;881.3988:9643.43;881.4024:20192.7918;881.406:37178.2265;881.4096:51193.66;881.4132:54234.052;881.4168:43266.5137;881.4204:26350.5245;881.4241:13344.1346;881.4277:6494.4861;881.4313:4075.3361;881.4349:2711.5693;881.4385:2668.0525;881.4421:2404.7565,881.8792:380.0462;881.8828:458.0731;881.8864:1027.7636;881.89:2378.7422;881.8937:3696.5011;881.8973:6005.5406;881.9009:12378.7461;881.9045:24548.7119;881.9081:45055.5576;881.9117:66523.1394;881.9153:74317.23;881.9189:56469.8426;881.9226:33272.873;881.9262:16079.9513;881.9298:9123.047;881.9334:5951.3336;881.937:4659.3667;881.9406:3235.3233;881.9442:2712.7667,882.3923:1694.1371;882.3959:1640.4869;882.3995:4755.7439;882.4031:11001.3655;882.4067:25047.7199;882.4104:45681.6041;882.414:63103.2511;882.4176:66906.9012;882.4212:53186.0986;882.4248:35005.5852;882.4284:17215.6714;882.432:9342.8943;882.4357:6324.115;882.4393:4814.598;882.4429:3538.7959;882.4465:2069.3444,882.8802:448.0466;882.8838:665.8608;882.8874:1191.793;882.8911:1560.1053;882.8947:1765.9376;882.8983:3127.2536;882.9019:5868.6834;882.9055:10903.9599;882.9091:21666.9677;882.9128:37278.6228;882.9164:47859.2814;882.92:48515.7173;882.9236:39652.5568;882.9272:27092.6598;882.9308:14483.1436;882.9344:7614.0174;882.9381:4706.9518;882.9417:2687.1359;882.9453:1655.0411;882.9489:1586.1288;882.9525:1362.2462,883.3936:2134.0993;883.3972:2923.8349;883.4008:3800.1895;883.4044:5018.4899;883.4081:7298.8013;883.4117:13729.1844;883.4153:19819.5179;883.4189:27152.0769;883.4225:28179.1342;883.4261:23657.1267;883.4298:14213.3608;883.4334:8345.2576;883.437:5230.9528;883.4406:4213.9205;883.4442:3367.8491;883.4478:2677.9972;883.4515:2262.3271,883.8963:636.2699;883.8999:1020.2898;883.9035:1696.4654;883.9071:3272.6898;883.9107:5915.2543;883.9144:9291.7356;883.918:13105.9568;883.9216:13503.0117;883.9252:12286.875;883.9288:9742.0728;883.9324:8836.0311;883.9361:7755.1401;883.9397:5051.0026;883.9433:2659.6008;883.9469:1396.2846;883.9505:1292.0936;883.9541:1305.8845,884.3593:2142.3861;884.3629:2820.24;884.3665:6880.7218;884.3701:11848.8243;884.3738:13206.3349;884.3774:9467.8182;884.381:5221.2188;884.3846:4004.8582;884.3882:2775.2781;884.3919:1649.5602;884.3955:776.3658
MATCH       192     0.78    15.180  2    1757.790556     879.8017:2012.8043;879.8053:2823.2714;879.8089:3883.5162;879.8125:5155.4799;879.8161:7024.6591;879.8197:7496.6205;879.8233:6143.0078;879.827:3082.0862;879.8306:2499.5501;879.8342:2142.9942;879.8378:1848.6438;879.8414:1483.1961;879.845:1244.6725,880.3719:1098.6453;880.3755:1758.5288;880.3792:2113.1717;880.3828:2273.7394;880.3864:2236.5795;880.39:2268.0226;880.3936:2788.8156;880.3972:5709.5844;880.4008:9088.3743;880.4044:10632.1602;880.408:9743.6963;880.4116:7241.596;880.4152:4157.141;880.4189:1892.8475;880.4225:1353.3625,880.8701:1042.7149;880.8737:1403.9907;880.8774:1658.3001;880.881:2350.618;880.8846:2485.7793;880.8882:3814.0714;880.8918:4638.4543;880.8954:6132.2607;880.899:8703.8894;880.9026:14358.8875;880.9062:18654.4511;880.9099:19348.8514;880.9135:14954.3356;880.9171:10332.1961;880.9207:6740.1966;880.9243:3998.5859;880.9279:2957.2509;880.9315:2748.7857,881.3829:938.1117;881.3865:1411.8655;881.3902:3615.4693;881.3938:5493.5902;881.3974:7108.6051;881.401:13498.1864;881.4046:26016.8055;881.4082:39855.8012;881.4118:44319.2109;881.4154:37512.7442;881.419:24058.2502;881.4227:14531.3867;881.4263:8126.047;881.4299:5099.8356;881.4335:3438.5337;881.4371:2822.2974,881.8814:950.2765;881.885:1571.2695;881.8886:2429.3957;881.8923:3781.0122;881.8959:4534.6971;881.8995:8580.8884;881.9031:19917.0134;881.9067:41385.699;881.9103:67032.1223;881.9139:81344.2014;881.9175:72274.1497;881.9212:48870.2441;881.9248:26618.3689;881.9284:14140.5019;881.932:6441.4531;881.9356:3836.7284;881.9392:3369.945,882.3873:596.0365;882.3909:1477.8976;882.3945:2810.0607;882.3981:5895.9744;882.4017:11164.8566;882.4054:26812.0954;882.409:54636.0048;882.4126:88251.6807;882.4162:106046.0892;882.4198:94857.082;882.4234:66046.6835;882.427:38964.0295;882.4306:22297.5909;882.4343:10374.0994;882.4379:5657.5514;882.4415:5119.2695,882.8824:593.1204;882.8861:1738.2656;882.8897:2583.3368;882.8933:2773.8726;882.8969:4188.9108;882.9005:8042.3421;882.9041:14979.9107;882.9077:25209.784;882.9114:44946.7171;882.915:73265.0204;882.9186:99170.8896;882.9222:97653.4317;882.9258:70654.7059;882.9294:37521.7196;882.933:18740.3883;882.9367:9367.5236;882.9403:5440.5245;882.9439:3947.7943;882.9475:3699.5254;882.9511:3604.5325,883.3958:2510.4898;883.3994:2926.8434;883.4031:4559.9486;883.4067:10190.4387;883.4103:19319.1016;883.4139:37708.2181;883.4175:57892.7267;883.4211:66871.7506;883.4247:57865.7431;883.4284:41122.4031;883.432:27039.3039;883.4356:15558.8648;883.4392:8427.269;883.4428:6111.4437;883.4464:4825.6102;883.4501:3878.5194,883.8876:1572.5383;883.8913:1884.1171;883.8949:2000.7193;883.8985:3068.206;883.9021:3603.4208;883.9057:4821.0029;883.9093:7467.8741;883.913:14922.8161;883.9166:23208.5907;883.9202:32095.0677;883.9238:35513.4886;883.9274:32051.9638;883.931:22235.7943;883.9347:14115.5109;883.9383:8817.2806;883.9419:5775.5061;883.9455:3643.5368;883.9491:3048.3855,884.4013:3131.142;884.4049:3926.3505;884.4086:4509.7307;884.4122:6870.3722;884.4158:10730.6223;884.4194:16627.9688;884.423:21693.2833;884.4266:20046.1967;884.4303:14096.2904;884.4339:8294.3168;884.4375:5986.6008;884.4411:6081.0651,884.9043:1685.273;884.9079:2487.737;884.9115:3290.4621;884.9151:4958.3399;884.9188:6177.1463;884.9224:8640.2272;884.926:8390.8796;884.9296:7672.6559;884.9332:5904.7573;884.9368:5032.2329
MATCH       193     0.79    15.180  2    1757.790556     nan:nan,880.3894:830.6358;880.393:1135.1759;880.3966:2588.8568;880.4002:3855.9027;880.4038:4840.9594;880.4074:4607.3656;880.411:3479.454;880.4146:2405.3313;880.4183:1608.1882;880.4219:1169.4908;880.4255:950.7975;880.4291:906.136;880.4327:865.9845,880.8912:1206.575;880.8948:1770.3187;880.8984:3299.9004;880.902:5509.8654;880.9056:7987.0075;880.9093:9824.5004;880.9129:8436.3529;880.9165:5803.2785;880.9201:2814.2901;880.9237:2313.2176;880.9273:1631.6499;880.9309:1370.6732;880.9345:731.889,881.3932:788.2146;881.3968:1220.9777;881.4004:3722.7229;881.404:6711.2157;881.4076:12795.6651;881.4112:16639.3592;881.4148:16502.521;881.4184:12524.3946;881.4221:8125.5706;881.4257:4402.3022;881.4293:2281.1537;881.4329:1434.0225;881.4365:1066.8753,881.8917:1174.68;881.8953:1277.5507;881.8989:2279.775;881.9025:5634.1371;881.9061:13586.8425;881.9097:26728.3604;881.9133:37329.8221;881.9169:35837.7089;881.9206:27374.5527;881.9242:17583.906;881.9278:9274.5267;881.9314:3971.3849;881.935:2331.2561;881.9386:1755.1274;881.9422:1746.1667;881.9458:1570.0702;881.9495:1557.7686;881.9531:963.0255;881.9567:822.7598,882.3903:1008.3179;882.3939:1785.2572;882.3975:3891.326;882.4011:6319.1963;882.4047:9619.2584;882.4084:17040.0691;882.412:36244.2957;882.4156:54718.7329;882.4192:60971.7177;882.4228:45935.9699;882.4264:28439.2005;882.43:14124.3709;882.4337:8128.4302;882.4373:5549.7091;882.4409:4221.8668;882.4445:2709.9757;882.4481:1637.5133,882.8854:852.4656;882.8891:1114.007;882.8927:1288.1842;882.8963:2119.0823;882.8999:3244.625;882.9035:5114.0412;882.9071:10441.7901;882.9108:20550.3234;882.9144:41645.8371;882.918:62491.9484;882.9216:72262.3166;882.9252:58921.868;882.9288:39390.9749;882.9324:22581.1314;882.9361:13474.6804;882.9397:6436.7438;882.9433:2959.0141;882.9469:2030.7584,883.3916:1370.2193;883.3952:1474.1457;883.3988:1422.3176;883.4024:2657.2411;883.4061:5672.5122;883.4097:10832.7598;883.4133:21502.3471;883.4169:39852.2765;883.4205:59164.1254;883.4241:64769.1332;883.4278:52666.3231;883.4314:34221.9209;883.435:18238.8493;883.4386:8619.417;883.4422:3974.008;883.4458:3939.445;883.4495:3504.6298,883.887:674.0907;883.8907:1098.0534;883.8943:1437.8505;883.8979:1727.8009;883.9015:1670.8475;883.9051:3936.2731;883.9087:5895.0794;883.9124:9933.4697;883.916:17201.9525;883.9196:28419.1834;883.9232:38056.8194;883.9268:41214.4396;883.9304:33431.2579;883.9341:22581.3197;883.9377:12350.2715;883.9413:6798.9108;883.9449:4106.1966;883.9485:3198.108;883.9521:2745.9775;883.9558:1498.5719,884.4043:1714.0386;884.4079:2266.9424;884.4116:4136.0036;884.4152:7853.0785;884.4188:13458.3079;884.4224:19671.0448;884.426:23577.044;884.4297:22466.3154;884.4333:17058.7443;884.4369:11615.4597;884.4405:7078.3234;884.4441:4211.362;884.4477:3308.5136;884.4514:3345.7941;884.455:2807.0344;884.4586:1750.0304,884.9109:3441.1135;884.9145:3830.1002;884.9181:7403.3994;884.9218:10585.4634;884.9254:10889.6984;884.929:10417.4455;884.9326:9412.895;884.9362:8411.188;884.9399:6474.531;884.9435:5328.8866;884.9471:3962.0353;884.9507:3322.6201;884.9543:2062.9648;884.958:1361.1781;884.9616:675.9746;884.9652:682.6763,885.3561:766.5433;885.3597:1154.0192;885.3633:1139.8863;885.367:1248.0093;885.3706:2931.3744;885.3742:6773.0674;885.3778:9867.8874;885.3814:9544.4914;885.3851:5984.6768;885.3887:3740.3804;885.3923:2560.1825;885.3959:2445.5175;885.3995:1893.6822;885.4032:1748.007
MATCH       194     0.77    15.180  2    1757.790556     nan:nan,nan:nan,880.8805:1266.9406;880.8841:1798.5155;880.8877:2300.5523;880.8913:3488.3605;880.8949:3836.7055;880.8985:4910.6321;880.9021:7741.5327;880.9057:9640.6403;880.9093:10467.8091;880.9129:9321.5346;880.9166:6689.8119;880.9202:4635.8473;880.9238:3589.0468;880.9274:2880.2185;880.931:2317.8125,881.3932:2126.077;881.3969:3243.0965;881.4005:4909.7863;881.4041:9464.0854;881.4077:13274.0341;881.4113:15184.9894;881.4149:12241.6689;881.4185:9056.1893;881.4221:5966.0186;881.4258:3538.2209;881.4294:2600.3352,881.8881:1108.2313;881.8917:1475.362;881.8954:3323.8826;881.899:5076.2014;881.9026:9079.3375;881.9062:15609.8116;881.9098:25683.8558;881.9134:34541.0966;881.917:34175.106;881.9206:24832.3462;881.9243:13269.0111;881.9279:7292.8428;881.9315:5607.5419;881.9351:4384.8094;881.9387:2723.701;881.9423:1594.3109,882.394:1998.213;882.3976:2084.0034;882.4012:4394.0286;882.4048:10695.1979;882.4084:22389.9767;882.4121:42540.7314;882.4157:64254.2239;882.4193:66867.8908;882.4229:51200.2035;882.4265:29808.9872;882.4301:17201.3897;882.4337:10391.4529;882.4374:7528.7135;882.441:6034.8212;882.4446:5956.1693;882.4482:4885.5647;882.4518:4781.9452;882.4554:4414.6748;882.459:4236.4063;882.4627:4240.1147;882.4663:4411.7864,882.8819:1078.3949;882.8855:2236.239;882.8892:2867.0119;882.8928:3417.3285;882.8964:4407.3096;882.9:7132.5292;882.9036:8831.7925;882.9072:16549.658;882.9108:34158.9145;882.9145:63834.3717;882.9181:90754.1702;882.9217:97654.9971;882.9253:78012.7944;882.9289:47772.665;882.9325:24857.9687;882.9361:13342.9163;882.9398:7213.5708;882.9434:4747.2312;882.947:3847.3675;882.9506:3955.7074,883.3953:2996.2931;883.3989:3259.9045;883.4025:4169.3727;883.4062:8739.6935;883.4098:18395.36;883.4134:38164.868;883.417:67634.0425;883.4206:96012.0672;883.4242:105583.5083;883.4278:87567.9771;883.4315:57955.5219;883.4351:31533.4204;883.4387:16990.673;883.4423:10875.0458;883.4459:9451.1523;883.4495:7309.8417;883.4532:6994.3604;883.4568:6893.9914,883.8944:1340.0699;883.898:1535.7286;883.9016:2815.601;883.9052:4209.822;883.9088:9300.0456;883.9124:18167.6811;883.9161:33143.7777;883.9197:55316.2789;883.9233:77205.0517;883.9269:84186.7946;883.9305:69463.0054;883.9342:47714.7054;883.9378:27893.9565;883.9414:13120.6016;883.945:5797.2384;883.9486:4166.7689;883.9522:3710.2108,884.3972:1394.0479;884.4008:1904.0361;884.4044:2208.169;884.408:3524.2081;884.4117:6614.3366;884.4153:12453.0326;884.4189:24509.0676;884.4225:42274.0204;884.4261:58065.8147;884.4297:56526.6133;884.4334:42783.7459;884.437:25398.5883;884.4406:15929.9045;884.4442:10362.0652;884.4478:6936.2308;884.4515:4104.4704,884.8965:2195.9325;884.9001:2260.2925;884.9038:2482.4057;884.9074:3228.786;884.911:5171.3488;884.9146:8161.3168;884.9182:10786.4026;884.9219:16444.9656;884.9255:23178.2054;884.9291:27925.6896;884.9327:26919.0839;884.9363:20401.2098;884.94:13833.6676;884.9436:8654.7122;884.9472:6325.5379;884.9508:4925.737;884.9544:4213.5447;884.9581:3203.6966;884.9617:2530.034;884.9653:2400.0246;884.9689:2312.3363,885.349:2370.0616;885.3526:2623.8314;885.3562:2692.0084;885.3598:2700.71;885.3634:3063.9362;885.3671:5021.4568;885.3707:9585.7914;885.3743:16338.817;885.3779:19551.3806;885.3815:16354.6185;885.3852:10363.5205;885.3888:7023.2242;885.3924:5847.9319;885.396:5926.1508,885.9246:4384.1019;885.9282:5956.6485;885.9318:7856.2406;885.9355:7956.5632;885.9391:7152.9848;885.9427:6420.2243;885.9463:5057.6673;885.95:3239.8904;885.9536:3249.297;885.9572:2697.5821;885.9608:2380.7714;885.9644:1513.6782;885.9681:1331.9606;885.9717:1340.0678;885.9753:1334.2757
MATCH       195     0.61    15.180  2    
MATCH       196     1.00    11.010  1    1256.549579     1257.5375:6543.4261;1257.5418:14767.1768;1257.5461:29396.6643;1257.5504:47175.8366;1257.5547:60653.6662;1257.559:61535.9933;1257.5634:52226.7934;1257.5677:39978.5502;1257.572:27098.7661;1257.5763:16885.684;1257.5806:10968.2995;1257.5849:4105.4097;1257.5892:1987.4666;1257.5935:14.2671,1258.5385:659.2302;1258.5429:6467.1687;1258.5472:15069.851;1258.5515:27241.5459;1258.5558:38583.4685;1258.5601:44179.5046;1258.5644:40876.3973;1258.5688:29376.4447;1258.5731:20390.4147;1258.5774:14166.4801;1258.5817:7465.395;1258.586:3335.8078;1258.5903:828.5476;1258.5947:5.7438,1259.5443:2970.5646;1259.5487:4436.8207;1259.553:9361.2725;1259.5573:13596.9541;1259.5616:16598.9997;1259.5659:16389.2171;1259.5703:14238.7379;1259.5746:10292.8545;1259.5789:7453.8313;1259.5832:3240.8425;1259.5875:621.5299;1259.5918:2.3752,1260.5635:1066.8018;1260.5678:2467.1252;1260.5721:2531.8341;1260.5765:1303.2257;1260.5808:584.9015;1260.5851:1.432
MATCH       197     1.00    11.010  2    1256.549579     629.2577:730.4941;629.2608:1095.2527;629.2638:3797.3127;629.2669:13230.0491;629.2699:29216.5555;629.273:72174.0094;629.276:183444.9604;629.2791:375901.6946;629.2822:511280.4184;629.2852:468894.0486;629.2883:287274.3526;629.2913:133869.3145;629.2944:53745.0239;629.2974:24280.0752;629.3005:13784.1691;629.3035:9804.4549;629.3066:7611.6789;629.3096:4875.7258;629.3127:4868.8903;629.3157:2434.8094,629.7675:5129.748;629.7705:17514.0226;629.7736:45319.3429;629.7766:107141.2246;629.7797:215889.562;629.7827:325003.8297;629.7858:341080.6523;629.7889:242147.5614;629.7919:123881.5341;629.795:53231.3817;629.798:23273.384;629.8011:12300.5834;629.8041:7034.4845;629.8072:1598.6815;629.8102:2.0073,630.2652:0.2046;630.2683:3808.1152;630.2713:11694.1834;630.2744:27503.5124;630.2774:58017.5617;630.2805:104593.396;630.2835:147143.5098;630.2866:155214.6718;630.2896:117799.8381;630.2927:64127.9168;630.2958:28776.6752;630.2988:13201.8865;630.3019:5231.6025;630.3049:4511.644;630.308:2373.3895;630.311:1130.8363;630.3141:966.7648,630.7693:2.8447;630.7723:3749.3102;630.7754:14608.0591;630.7784:26921.8153;630.7815:38179.0236;630.7845:47344.6823;630.7876:49098.5116;630.7906:37432.6936;630.7937:20373.3382;630.7968:9862.7954;630.7998:3438.924;630.8029:2431.4698;630.8059:660.4867,631.2735:1688.1494;631.2766:3464.8752;631.2796:8240.519;631.2827:13904.4901;631.2857:20651.4984;631.2888:22295.2737;631.2918:19598.3475;631.2949:12494.218;631.298:6837.6918;631.301:2281.1603;631.3041:1195.0756;631.3071:570.7746,631.7627:659.3517;631.7657:646.0649;631.7688:729.9136;631.7718:744.1704;631.7749:1190.1982;631.7779:1670.8644;631.781:5401.9271;631.7841:6146.2333;631.7871:9095.3292;631.7902:9140.7182;631.7932:8373.984;631.7963:4297.5494;631.7994:1398.1581;631.8024:736.6144;631.8055:2.9231
MATCH       198     0.87    11.010  1    1256.549579     1257.5528:3.5961;1257.5571:765.6897;1257.5614:1539.6805;1257.5657:1808.0319;1257.57:1041.3155;1257.5743:463.699;1257.5786:3.5834,1258.5495:2223.833;1258.5539:6795.1171;1258.5582:9301.6491;1258.5625:10787.2825;1258.5668:10923.4717;1258.5711:10573.9186;1258.5754:6838.6937;1258.5797:3226.505;1258.5841:522.9694;1258.5884:4.5598,1259.5467:624.1984;1259.551:3994.4388;1259.5553:11745.6466;1259.5597:20699.0745;1259.564:29968.4707;1259.5683:32161.719;1259.5726:29781.913;1259.5769:22246.2395;1259.5812:16178.6632;1259.5856:10412.2761;1259.5899:5954.2527;1259.5942:1666.4304;1259.5985:10.677,1260.5486:860.8052;1260.5529:4474.3235;1260.5572:11684.0119;1260.5615:20837.6443;1260.5659:33568.7773;1260.5702:44342.9588;1260.5745:47159.3618;1260.5788:43155.4715;1260.5831:34377.3794;1260.5875:25745.3255;1260.5918:17132.7308;1260.5961:10891.7123;1260.6004:5398.0532;1260.6047:1973.819;1260.6091:9.6254,1261.5552:956.2435;1261.5595:3245.4175;1261.5638:11775.014;1261.5682:21608.5806;1261.5725:33396.0004;1261.5768:42450.1567;1261.5811:44389.7047;1261.5854:38500.3046;1261.5898:31201.122;1261.5941:23635.6665;1261.5984:16021.2424;1261.6027:6733.4964;1261.607:3327.7986;1261.6114:2173.158;1261.6157:600.0052;1261.62:2.0888,1262.5579:1.1225;1262.5622:3095.4382;1262.5665:9343.955;1262.5708:15407.5652;1262.5752:22614.1936;1262.5795:26757.3531;1262.5838:30357.5304;1262.5881:31584.2788;1262.5925:27437.7763;1262.5968:19714.6075;1262.6011:13276.3508;1262.6054:8248.4908;1262.6097:3233.6704;1262.6141:1510.5964;1262.6184:4.1936,1263.5609:879.5573;1263.5653:1243.6133;1263.5696:2589.7316;1263.5739:8070.6318;1263.5782:11811.4135;1263.5826:14330.4671;1263.5869:17003.8721;1263.5912:17037.1891;1263.5955:12810.9982;1263.5999:9279.9235;1263.6042:6193.4574;1263.6085:4296.8514;1263.6128:1248.3002;1263.6172:551.05,1264.5774:1251.8569;1264.5817:2201.3682;1264.5861:3535.5233;1264.5904:5029.2302;1264.5947:4252.4691;1264.599:1976.5446;1264.6034:1892.0583
MATCH       199     0.93    11.010  2    1256.549579     629.262:357.1904;629.265:515.5068;629.2681:1340.7859;629.2711:3222.4017;629.2742:11622.3964;629.2772:25114.2369;629.2803:39613.4723;629.2833:41065.8846;629.2864:29635.1304;629.2894:16772.498;629.2925:8162.0538;629.2955:1946.4432;629.2986:6.2903,629.7564:452.7714;629.7595:1554.0258;629.7626:2625.6212;629.7656:3281.9747;629.7687:5458.9472;629.7717:9759.0386;629.7748:22490.8722;629.7778:51291.5345;629.7809:108674.8582;629.7839:149305.3625;629.787:148308.7969;629.79:101760.687;629.7931:55642.0637;629.7961:26466.4405;629.7992:12647.4544;629.8022:6224.3012;629.8053:2834.4963;629.8083:331.8977,630.2633:2.4027;630.2664:802.1679;630.2694:2385.3654;630.2725:11807.455;630.2756:28346.3449;630.2786:66256.0793;630.2817:151700.7723;630.2847:283803.7399;630.2878:363366.5741;630.2908:322315.0545;630.2939:201299.1887;630.2969:100014.0726;630.3:42939.8288;630.303:18804.4941;630.3061:10153.729;630.3092:5853.5419;630.3122:2157.7976,630.7613:6368.5993;630.7643:8320.1178;630.7674:11604.3751;630.7704:12948.2077;630.7735:15679.4471;630.7765:29500.5875;630.7796:63065.679;630.7827:153571.1369;630.7857:314407.0467;630.7888:505036.7774;630.7918:560784.1203;630.7949:433768.4626;630.7979:233179.7247;630.801:101199.0203;630.804:43100.6326;630.8071:20130.7485;630.8102:10335.9117;630.8132:6822.8117;630.8163:4122.429;630.8193:3746.0563;630.8224:3363.8438;630.8254:3046.4976;630.8285:3018.7937,631.2686:1025.131;631.2716:2692.6394;631.2747:4768.2696;631.2777:17289.9325;631.2808:43091.0593;631.2839:100816.4929;631.2869:216575.2169;631.29:401346.5663;631.293:536710.0388;631.2961:501897.9599;631.2991:326503.5364;631.3022:158383.2301;631.3052:67768.5785;631.3083:30978.7726;631.3114:15215.2753;631.3144:10523.8566;631.3175:8083.7923;631.3205:6088.0256;631.3236:4019.0656,631.7669:2682.9503;631.77:3479.9105;631.773:6024.0759;631.7761:8839.8685;631.7791:14910.9783;631.7822:32940.5416;631.7852:68783.1988;631.7883:138689.0135;631.7914:243892.5221;631.7944:344382.9982;631.7975:357966.6894;631.8005:266814.5536;631.8036:147178.8122;631.8066:65935.1023;631.8097:26942.8855;631.8128:12111.4572;631.8158:9079.0646;631.8189:5339.9784;631.8219:4403.0467;631.825:2366.7873;631.8281:1351.7736;631.8311:570.5096;631.8342:1.5101,632.2746:819.2853;632.2777:2244.8459;632.2807:4955.9821;632.2838:15886.0205;632.2868:37311.4894;632.2899:74679.8412;632.293:123954.4497;632.296:166949.5962;632.2991:178722.7124;632.3021:140633.6772;632.3052:83203.9746;632.3082:41123.7278;632.3113:20217.2222;632.3144:9673.0509;632.3174:4465.0711;632.3205:3051.0735;632.3235:2682.0919;632.3266:1678.7069,632.7733:402.0494;632.7764:954.9581;632.7794:3523.5513;632.7825:5285.2186;632.7856:11198.2047;632.7886:19203.6018;632.7917:34324.2907;632.7947:51339.731;632.7978:68233.7053;632.8009:72654.9678;632.8039:60164.8715;632.807:34556.4688;632.81:16049.1908;632.8131:6320.815;632.8162:2895.6379;632.8192:1845.8659,633.2814:893.9976;633.2845:2301.7866;633.2876:2971.9172;633.2906:7912.0459;633.2937:13972.3374;633.2967:21828.5081;633.2998:27439.1058;633.3029:27232.1168;633.3059:20689.1546;633.309:12425.1386;633.312:6736.5642;633.3151:3635.4927;633.3182:560.414
MATCH       200     0.88    11.010  1    1256.549579     nan:nan,1258.5483:725.1997;1258.5526:5503.9596;1258.5569:9228.4367;1258.5612:14121.7326;1258.5656:13502.7653;1258.5699:10831.628;1258.5742:6757.5022;1258.5785:1373.4573;1258.5828:586.0044;1258.5871:5.3142,1259.5411:509.2086;1259.5455:569.6874;1259.5498:1199.6884;1259.5541:7105.3401;1259.5584:17128.054;1259.5627:27054.2069;1259.5671:32845.9058;1259.5714:34072.4294;1259.5757:29803.4153;1259.58:21745.291;1259.5843:13404.9502;1259.5886:5631.3761;1259.593:3612.132;1259.5973:617.6843;1259.6016:4.6306,1260.5517:502.8079;1260.556:7881.2232;1260.5603:19020.9673;1260.5646:33096.2934;1260.5689:46823.7505;1260.5733:55692.8846;1260.5776:54289.0728;1260.5819:46691.4903;1260.5862:35083.206;1260.5905:23856.4541;1260.5949:14645.7267;1260.5992:5994.1936;1260.6035:2515.0381;1260.6078:1920.8328;1260.6121:1325.7669;1260.6165:8.2917,1261.554:942.1717;1261.5583:4656.8897;1261.5626:14483.0292;1261.5669:27042.5889;1261.5712:41979.7719;1261.5756:56225.346;1261.5799:61014.0783;1261.5842:58042.9155;1261.5885:49342.279;1261.5928:38682.4127;1261.5972:26181.2013;1261.6015:14618.2679;1261.6058:5849.5274;1261.6101:2097.4515;1261.6144:10.0692,1262.5566:1310.2378;1262.561:2071.5969;1262.5653:4755.7814;1262.5696:14917.8876;1262.5739:25641.9358;1262.5782:36716.6727;1262.5826:44539.0181;1262.5869:45785.2016;1262.5912:40827.2305;1262.5955:31247.658;1262.5999:22767.6417;1262.6042:16655.4517;1262.6085:9331.9738;1262.6128:4450.7395;1262.6172:1947.1683;1262.6215:484.2163;1262.6258:1.5882,1263.564:431.1607;1263.5684:2119.508;1263.5727:6006.6095;1263.577:10892.5433;1263.5813:17700.6369;1263.5857:21992.7709;1263.59:22944.0127;1263.5943:21605.3833;1263.5986:18120.8808;1263.603:13630.9113;1263.6073:8871.8157;1263.6116:3666.4635;1263.6159:1482.469;1263.6203:483.9372;1263.6246:0.8972,1264.5718:1.2169;1264.5762:2117.043;1264.5805:2919.1012;1264.5848:3571.9906;1264.5891:6590.029;1264.5935:7330.0213;1264.5978:6906.4478;1264.6021:4881.4658;1264.6065:1684.308;1264.6108:0.3766
MATCH       201     0.93    11.010  2    1256.549579     629.2552:590.0179;629.2583:580.0417;629.2613:570.035;629.2644:709.5339;629.2674:1800.8956;629.2705:3122.3065;629.2736:6987.0347;629.2766:12095.088;629.2797:20924.6135;629.2827:25146.1079;629.2858:22370.3715;629.2888:15677.2783;629.2919:9700.7477;629.2949:3307.7981;629.298:835.3888;629.301:2.741,629.768:2283.538;629.7711:6397.8631;629.7741:12668.8176;629.7772:24760.6622;629.7803:55102.1704;629.7833:94684.2242;629.7864:110220.6928;629.7894:86526.4115;629.7925:48416.578;629.7955:23125.2239;629.7986:9412.8082;629.8016:3478.0297;629.8047:738.2321;629.8077:753.9391;629.8108:785.9107;629.8138:620.4757;629.8169:1.7688,630.2719:4397.0764;630.2749:13256.6199;630.278:32323.2155;630.281:81537.9218;630.2841:177534.8072;630.2872:270375.9335;630.2902:278136.541;630.2933:196613.4721;630.2963:103311.9073;630.2994:45780.3152;630.3024:19984.6535;630.3055:10716.5995;630.3085:5527.9142;630.3116:2100.3835;630.3146:714.9245,630.7668:803.5789;630.7698:3152.1183;630.7729:7407.3264;630.7759:17301.1459;630.779:36228.7904;630.782:86187.1968;630.7851:193970.0816;630.7882:353062.5664;630.7912:446117.082;630.7943:390996.7106;630.7973:239126.5761;630.8004:115203.3458;630.8034:48548.1583;630.8065:21806.8215;630.8095:9976.1203;630.8126:6289.6067;630.8157:1413.1737;630.8187:724.8635,631.271:917.3486;631.2741:2803.7004;631.2771:11186.5659;631.2802:26003.9236;631.2832:61967.9977;631.2863:139823.0572;631.2893:285341.1137;631.2924:426806.6942;631.2955:454110.7406;631.2985:339139.5923;631.3016:188666.2774;631.3046:81826.2754;631.3077:35926.0563;631.3107:17845.5213;631.3138:10657.4172;631.3169:6314.2998;631.3199:3325.2178;631.323:1942.2393,631.7724:1.0167;631.7755:2594.1656;631.7785:6321.5266;631.7816:16183.5154;631.7846:42087.1586;631.7877:92018.2403;631.7907:174768.3553;631.7938:275290.8102;631.7969:342277.5072;631.7999:302730.0121;631.803:187872.8524;631.806:85781.6592;631.8091:36661.39;631.8121:17893.3849;631.8152:8609.4994;631.8183:3461.2774;631.8213:1419.5307;631.8244:1.1149,632.274:593.6036;632.277:669.9511;632.2801:4084.8949;632.2832:9816.9037;632.2862:25026.7114;632.2893:47537.0414;632.2923:95050.4837;632.2954:148566.3535;632.2985:180288.4027;632.3015:158278.8832;632.3046:106249.509;632.3076:56231.7736;632.3107:26278.0777;632.3137:11279.4254;632.3168:3851.2849;632.3199:1149.9797;632.3229:1122.0206,632.7727:0.5776;632.7758:2462.8975;632.7788:5320.7549;632.7819:7756.7509;632.7849:10587.6043;632.788:16001.9359;632.7911:24154.2613;632.7941:41488.7199;632.7972:62475.7223;632.8002:75947.405;632.8033:64972.7652;632.8064:43102.0868;632.8094:21183.708;632.8125:8000.7427;632.8156:1715.9247;632.8186:0.1431,633.2839:1.217;633.2869:2187.3525;633.29:6997.5309;633.2931:11710.2449;633.2961:17561.9064;633.2992:25710.8379;633.3022:29656.0597;633.3053:26574.5845;633.3084:16711.1931;633.3114:9840.3206;633.3145:2112.7525;633.3176:1.4142
MATCH       202     0.89    11.010  1    1256.549579     nan:nan,1258.5552:2250.7256;1258.5596:4268.3906;1258.5639:4953.2333;1258.5682:4352.9703;1258.5725:1374.941;1258.5768:508.656;1258.5811:3.0833,1259.5524:1360.7953;1259.5567:4732.2369;1259.561:9050.917;1259.5654:12281.8361;1259.5697:14324.8695;1259.574:13696.1241;1259.5783:10461.5326;1259.5826:6869.0503;1259.5869:3341.3447;1259.5913:787.2224;1259.5956:4.071,1260.55:561.5206;1260.5543:3269.7036;1260.5586:7747.3098;1260.5629:15777.2769;1260.5672:23639.0824;1260.5716:30744.0697;1260.5759:31558.6345;1260.5802:28788.1891;1260.5845:21497.4547;1260.5888:14733.6041;1260.5932:9401.4358;1260.5975:6044.0534;1260.6018:4056.3227;1260.6061:825.7867;1260.6104:728.394;1260.6148:590.6016;1260.6191:2.5604,1261.5523:0.2317;1261.5566:3587.3503;1261.5609:8056.8144;1261.5652:14203.504;1261.5695:24557.8475;1261.5739:34989.5386;1261.5782:43395.7883;1261.5825:46197.4889;1261.5868:42794.1264;1261.5911:32631.6248;1261.5955:20720.2581;1261.5998:12723.211;1261.6041:7779.4853;1261.6084:6169.4381;1261.6127:1351.253;1261.6171:2.0396,1262.5593:1521.5799;1262.5636:3990.608;1262.5679:11379.1214;1262.5722:19836.7822;1262.5765:29905.7913;1262.5809:39126.3588;1262.5852:45310.1297;1262.5895:45013.2211;1262.5938:37756.0104;1262.5982:26594.1706;1262.6025:17108.8203;1262.6068:11277.8972;1262.6111:6405.903;1262.6154:3168.0591;1262.6198:1218.4028;1262.6241:481.9028;1262.6284:1.2414,1263.5667:2108.7306;1263.571:6397.9781;1263.5753:9444.2126;1263.5796:15182.5392;1263.584:21078.3086;1263.5883:26143.4335;1263.5926:27300.9002;1263.5969:25594.041;1263.6012:19549.5637;1263.6056:12839.1787;1263.6099:6690.0473;1263.6142:4833.206;1263.6185:2146.8727;1263.6229:2.9877,1264.5745:1325.6719;1264.5788:5640.5928;1264.5831:7739.6956;1264.5874:8917.4353;1264.5918:11748.5252;1264.5961:12420.3892;1264.6004:11131.9983;1264.6047:8823.8421;1264.6091:6121.9526;1264.6134:1704.4486;1264.6177:455.0641;1264.622:0.3841,1265.5827:1138.4439;1265.587:3552.7532;1265.5913:2858.0725
MATCH       203     0.91    11.010  2    1256.549579     629.2666:783.1107;629.2697:1030.3725;629.2727:5034.9279;629.2758:8398.508;629.2788:15598.7305;629.2819:21095.5174;629.2849:18175.0929;629.288:10612.0895;629.291:3415.8738;629.2941:2526.6852;629.2971:1510.2504;629.3002:2.8413;629.3032:0.312,629.7641:1553.3647;629.7672:2382.0595;629.7702:4425.6732;629.7733:7751.5562;629.7764:14973.3429;629.7794:27045.988;629.7825:43761.9711;629.7855:54469.4752;629.7886:50175.9002;629.7916:31436.956;629.7947:13881.4876;629.7977:6121.173;629.8008:2572.1097;629.8038:3.1058,630.2649:549.1062;630.268:764.5125;630.271:2363.5115;630.2741:8429.5346;630.2771:18689.1991;630.2802:43917.3559;630.2833:89378.6404;630.2863:146164.0155;630.2894:164450.0223;630.2924:129246.2481;630.2955:72421.603;630.2985:32413.4955;630.3016:13403.9933;630.3046:6100.4294;630.3077:3312.5825;630.3107:2234.18;630.3138:1515.1534,630.7629:2367.499;630.7659:2692.5692;630.769:3365.9735;630.772:3801.5853;630.7751:7877.9533;630.7781:20003.4066;630.7812:47831.7643;630.7842:110921.3377;630.7873:225915.1337;630.7904:331016.6374;630.7934:328914.6575;630.7965:223919.5472;630.7995:114331.1284;630.8026:50691.3117;630.8056:22412.5066;630.8087:10134.7389;630.8117:5688.1239;630.8148:4318.5341;630.8179:2091.5896;630.8209:1829.3561,631.2671:1.8676;631.2702:1307.1249;631.2732:1361.1339;631.2763:7670.0059;631.2793:19869.8405;631.2824:46901.2322;631.2854:111294.4269;631.2885:239667.2571;631.2916:413947.5514;631.2946:509169.0645;631.2977:434728.7426;631.3007:265589.1436;631.3038:126551.3846;631.3068:55166.8847;631.3099:25132.2401;631.3129:13792.2116;631.316:9323.7645;631.3191:7324.4151;631.3221:6331.0035;631.3252:5433.3929;631.3282:4713.3709;631.3313:3582.263,631.7746:1271.7985;631.7777:3700.4172;631.7807:13813.6362;631.7838:37853.5402;631.7868:85974.3646;631.7899:176099.4202;631.7929:324622.181;631.796:452419.8997;631.7991:449297.1235;631.8021:310264.2074;631.8052:159153.6495;631.8082:68506.8899;631.8113:29378.7554;631.8144:13919.6002;631.8174:8333.1048;631.8205:5629.4142;631.8235:3258.2926,632.2731:2126.2181;632.2762:2591.7408;632.2792:3224.0399;632.2823:10881.225;632.2854:25887.2119;632.2884:55591.4382;632.2915:111084.3407;632.2945:196858.0903;632.2976:278485.6539;632.3007:290405.0356;632.3037:221297.1625;632.3068:124912.3375;632.3098:56559.4354;632.3129:23276.4927;632.316:11500.44;632.319:6980.1582;632.3221:3455.5651;632.3251:2466.292,632.7688:1.8339;632.7718:1172.1801;632.7749:1588.1804;632.778:2857.4696;632.781:4790.7137;632.7841:8279.9871;632.7872:17491.2149;632.7902:31133.7212;632.7933:56072.4397;632.7963:92561.3814;632.7994:123133.9966;632.8025:129031.2066;632.8055:99879.8068;632.8086:56967.6908;632.8116:24187.1565;632.8147:10570.909;632.8178:4405.5989;632.8208:2592.7468;632.8239:1464.0264;632.8269:1393.6573;632.83:0.7265,633.283:2.1762;633.2861:1309.953;633.2891:7027.9938;633.2922:14852.3397;633.2953:26872.9455;633.2983:39365.2912;633.3014:48902.7381;633.3044:45980.2155;633.3075:34258.6064;633.3106:17440.6672;633.3136:8380.4925;633.3167:2547.2273;633.3198:1313.8801;633.3228:667.5243,633.7699:0.2459;633.7729:553.9983;633.776:548.0395;633.7791:635.7919;633.7821:1146.2149;633.7852:1642.7302;633.7883:1910.7805;633.7913:2576.4602;633.7944:5356.7729;633.7975:11453.0733;633.8005:16065.9739;633.8036:16541.0257;633.8066:13043.0696;633.8097:8940.835;633.8128:4406.0539;633.8158:1389.2265;633.8189:619.708;633.822:0.2164
MATCH       204     0.86    11.010  1    1256.549579     nan:nan,1258.5541:1325.4337;1258.5585:1647.926;1258.5628:3090.8848;1258.5671:2363.8363;1258.5714:1719.0227;1258.5757:635.9306;1258.58:2.9659,1259.5556:687.4756;1259.56:4825.7091;1259.5643:8689.4176;1259.5686:9758.1982;1259.5729:8284.0195;1259.5772:5954.7648;1259.5815:3262.7361;1259.5859:836.3057;1259.5902:5.3734,1260.5575:3217.9806;1260.5618:10932.7723;1260.5662:17298.8704;1260.5705:23056.7631;1260.5748:25642.3179;1260.5791:24079.843;1260.5834:19065.7197;1260.5878:13403.0189;1260.5921:9187.8153;1260.5964:3370.5201;1260.6007:2116.4238;1260.605:9.9549,1261.5555:694.9286;1261.5598:4138.4961;1261.5641:10094.0732;1261.5684:17934.3029;1261.5728:28419.7881;1261.5771:37531.9262;1261.5814:41456.0296;1261.5857:39706.4906;1261.5901:31725.4402;1261.5944:21524.3944;1261.5987:13492.3881;1261.603:7636.3048;1261.6073:4924.0816;1261.6117:1765.753;1261.616:7.6027,1262.5625:1742.2177;1262.5668:8499.0789;1262.5711:16095.4468;1262.5755:25745.7302;1262.5798:37271.973;1262.5841:46061.2968;1262.5884:45298.7054;1262.5927:40197.828;1262.5971:31091.7434;1262.6014:20702.0345;1262.6057:12760.464;1262.61:8137.0117;1262.6144:3365.6593;1262.6187:660.6803;1262.623:2.13,1263.5699:2913.4956;1263.5742:10444.9742;1263.5785:17438.935;1263.5829:23123.0294;1263.5872:28370.5953;1263.5915:31317.431;1263.5958:30254.5016;1263.6002:24538.194;1263.6045:18850.0375;1263.6088:12935.6441;1263.6131:8431.8482;1263.6175:2647.0413;1263.6218:1020.0753;1263.6261:2.1977,1264.5734:573.3534;1264.5777:2327.103;1264.582:5437.6043;1264.5863:9785.0041;1264.5907:13602.2306;1264.595:14009.9885;1264.5993:13894.586;1264.6037:10575.129;1264.608:7814.3343;1264.6123:1733.365,1265.5859:611.9828;1265.5902:1537.2157;1265.5946:4150.71;1265.5989:3921.6426;1265.6032:3608.4224;1265.6075:1884.0177;1265.6119:704.0088
MATCH       205     0.92    11.010  2    1256.549579     629.2722:2548.9084;629.2752:6574.7783;629.2783:12981.7075;629.2813:20715.0792;629.2844:21393.721;629.2874:14922.4981;629.2905:7649.8382;629.2935:1805.4705;629.2966:566.1169;629.2996:1.8819,629.7697:1398.7602;629.7728:2442.937;629.7758:6966.653;629.7789:16493.6934;629.7819:32379.5692;629.785:42596.0356;629.788:38200.0109;629.7911:23307.7896;629.7941:11144.9876;629.7972:5355.7267;629.8002:1399.7985;629.8033:523.38;629.8063:1.5134,630.2705:795.1774;630.2735:5030.3813;630.2766:11718.0409;630.2797:27781.5522;630.2827:56453.3376;630.2858:91466.0997;630.2888:111174.8821;630.2919:93668.6075;630.2949:55089.0678;630.298:24811.6845;630.301:12274.6974;630.3041:4541.3992;630.3071:2288.8182;630.3102:776.3581;630.3132:1.8959,630.7562:737.6925;630.7593:740.9211;630.7623:891.6948;630.7654:1596.5584;630.7684:3110.9077;630.7715:3414.5406;630.7745:6329.5792;630.7776:14081.3218;630.7806:34085.4508;630.7837:76354.241;630.7868:159524.016;630.7898:251057.9896;630.7929:269649.2833;630.7959:197773.1237;630.799:103672.0105;630.802:47016.2349;630.8051:20654.8081;630.8081:9342.0967;630.8112:6409.5429;630.8143:1024.0877;630.8173:686.6625;630.8204:666.0418,631.2696:1504.4073;631.2727:1837.8035;631.2757:5034.3944;631.2788:16689.4379;631.2818:35180.4062;631.2849:79777.4256;631.288:192402.0716;631.291:356464.8523;631.2941:462259.9504;631.2971:418318.7874;631.3002:267957.1032;631.3032:128297.3902;631.3063:53139.7017;631.3093:23711.5319;631.3124:12464.6322;631.3155:6659.8169;631.3185:5470.1722;631.3216:5506.1288;631.3246:4772.0926,631.7741:2214.9275;631.7771:5688.7381;631.7802:12397.4555;631.7832:27519.5696;631.7863:60477.538;631.7893:149642.2666;631.7924:308959.4696;631.7955:467343.3406;631.7985:477418.434;631.8016:349508.7858;631.8046:180740.8232;631.8077:81933.4981;631.8107:32364.5498;631.8138:17376.0063;631.8169:10087.8776;631.8199:3352.3395;631.823:1036.5672;631.826:670.4042;631.8291:0.7389,632.2695:716.4783;632.2726:1017.7889;632.2756:1901.3815;632.2787:3930.0212;632.2818:7761.4577;632.2848:17870.1103;632.2879:45952.0142;632.2909:98213.746;632.294:183720.1522;632.2971:278637.4743;632.3001:317046.0656;632.3032:260292.824;632.3062:156552.0761;632.3093:77435.6736;632.3123:36774.7674;632.3154:17137.7802;632.3185:10433.7483;632.3215:4892.497;632.3246:2048.3528,632.7805:1334.7305;632.7835:6307.0618;632.7866:15213.4236;632.7897:29002.9591;632.7927:58014.0241;632.7958:101954.1425;632.7988:146212.7236;632.8019:160651.0575;632.805:132391.6091;632.808:82566.5966;632.8111:39436.9237;632.8141:17500.2106;632.8172:8447.6247;632.8203:905.3599;632.8233:797.8282;632.8264:658.0319;632.8295:620.0098,633.2794:686.3835;633.2825:1674.5097;633.2855:2242.1682;633.2886:3063.3105;633.2917:11956.3627;633.2947:25152.2022;633.2978:41865.0404;633.3008:56785.0148;633.3039:57295.5086;633.307:46232.2622;633.31:28663.8902;633.3131:15623.1612;633.3161:6260.7121;633.3192:2809.9267;633.3223:0.1247,633.7908:2180.4201;633.7938:3787.6767;633.7969:10125.5458;633.8:17123.5669;633.803:21789.1199;633.8061:20014.4437;633.8092:14521.2333;633.8122:8516.1247;633.8153:3370.9535;633.8183:529.6443
MATCH       206     0.85    11.010  1    1256.549579     nan:nan,1258.555:3.5629;1258.5593:1547.4121;1258.5636:2304.535;1258.5679:2254.8401;1258.5722:562.6472;1258.5765:6.5656,1259.5521:679.5568;1259.5565:2970.7442;1259.5608:3546.7185;1259.5651:8027.2385;1259.5694:9608.4765;1259.5737:7401.7159;1259.578:6052.968;1259.5824:3741.5973;1259.5867:1824.738;1259.591:316.5515,1260.5497:324.5635;1260.554:793.0826;1260.5583:1700.8563;1260.5627:5466.9883;1260.567:12588.3815;1260.5713:20382.2435;1260.5756:25579.4476;1260.5799:25217.5866;1260.5843:20611.8393;1260.5886:13103.3111;1260.5929:7694.5552;1260.5972:3200.7186;1260.6015:1441.6543;1260.6059:458.1283;1260.6102:261.9508;1260.6145:246.1471;1260.6188:2.5455,1261.5606:3009.0314;1261.565:11307.3363;1261.5693:20603.3432;1261.5736:29697.8375;1261.5779:38695.4013;1261.5822:41374.5424;1261.5866:38138.9547;1261.5909:30192.4855;1261.5952:21955.1416;1261.5995:13887.421;1261.6038:9658.2256;1261.6082:5140.09;1261.6125:1886.7934;1261.6168:574.6924;1261.6211:4.7034,1262.5547:280.178;1262.559:323.7314;1262.5633:2821.5234;1262.5676:8777.0551;1262.572:15976.6222;1262.5763:26931.7646;1262.5806:41403.7377;1262.5849:51414.1509;1262.5893:51051.6082;1262.5936:42365.5472;1262.5979:32054.8533;1262.6022:23070.4556;1262.6065:15185.9523;1262.6109:8253.5562;1262.6152:4308.7532;1262.6195:2493.2267;1262.6238:1419.1539;1262.6282:859.7063;1262.6325:314.4563;1262.6368:178.8464,1263.5621:360.3915;1263.5664:600.9388;1263.5707:2038.7139;1263.5751:8570.4389;1263.5794:16482.4487;1263.5837:26207.3738;1263.588:33889.3274;1263.5924:38730.7557;1263.5967:36544.9422;1263.601:29208.002;1263.6053:22657.9658;1263.6097:17984.0879;1263.614:10348.447;1263.6183:3976.6682;1263.6226:929.5304;1263.627:690.9914;1263.6313:391.2974,1264.5742:712.2744;1264.5785:2500.4766;1264.5829:10015.9901;1264.5872:13945.9415;1264.5915:16567.9586;1264.5958:18659.872;1264.6002:18431.8488;1264.6045:16758.1488;1264.6088:11610.983;1264.6132:6132.9539;1264.6175:2043.1612;1264.6218:1708.7746;1264.6261:506.451;1264.6305:1.1657,1265.5738:455.8104;1265.5781:791.8671;1265.5824:1117.8769;1265.5868:1352.0409;1265.5911:3142.7164;1265.5954:4481.9765;1265.5997:4599.5954;1265.6041:5053.1488;1265.6084:4634.1007;1265.6127:2334.4069;1265.6171:0.4598,1266.591:2.3098;1266.5954:1417.9468;1266.5997:1377.4226;1266.604:1019.0357;1266.6084:432.3065
MATCH       207     0.91    11.010  2    1256.549579     629.2717:614.9738;629.2747:4375.2385;629.2778:9383.3016;629.2808:14887.0809;629.2839:15545.0119;629.2869:12081.0583;629.29:8292.6573;629.293:4538.5078;629.2961:768.5225;629.2991:3.6475,629.7723:611.2566;629.7753:3145.2409;629.7784:8756.2885;629.7814:17984.7434;629.7845:26049.9126;629.7875:24988.722;629.7906:17075.8098;629.7936:9219.2776;629.7967:4376.3266;629.7998:18.422,630.2731:1145.8096;630.2761:3162.8233;630.2792:9917.8766;630.2822:25847.3183;630.2853:47656.3258;630.2883:62505.2885;630.2914:56133.0922;630.2944:36584.0949;630.2975:17318.4484;630.3006:7512.5094;630.3036:1804.0043;630.3067:628.0772;630.3097:2.3316,630.7649:640.4538;630.7679:679.883;630.771:1182.4293;630.7741:2211.033;630.7771:4320.0496;630.7802:11944.1765;630.7832:33186.7914;630.7863:71868.6451;630.7893:126882.5249;630.7924:154071.2831;630.7954:128143.5806;630.7985:72511.2939;630.8016:33355.5537;630.8046:14415.7723;630.8077:6512.3648;630.8107:3101.6175;630.8138:8.8213,631.2783:6615.422;631.2814:15249.0975;631.2844:36156.1678;631.2875:86964.9417;631.2905:175373.3607;631.2936:253094.1148;631.2966:254246.8433;631.2997:178766.7164;631.3028:92920.2203;631.3058:42654.7934;631.3089:19783.5435;631.3119:9252.8891;631.315:4103.0397;631.318:3445.3598;631.3211:2358.3;631.3242:1290.3661,631.7736:724.6343;631.7766:2503.3674;631.7797:8313.2472;631.7828:17280.402;631.7858:33625.1638;631.7889:73725.6532;631.7919:154133.7013;631.795:264721.3874;631.798:319893.4784;631.8011:267038.6608;631.8042:153134.3562;631.8072:67776.4821;631.8103:26770.2484;631.8133:12498.7305;631.8164:7659.1251;631.8195:5123.7444;631.8225:4668.6909;631.8256:2577.2091;631.8286:1866.9987;631.8317:981.2404,632.2721:529.4465;632.2752:535.996;632.2782:2018.8228;632.2813:2287.6616;632.2843:10581.2316;632.2874:24238.7149;632.2905:48456.5864;632.2935:100388.474;632.2966:178296.4038;632.2996:238830.4788;632.3027:225299.4681;632.3058:153389.2849;632.3088:77146.3848;632.3119:32237.7232;632.3149:13570.6034;632.318:6949.2677;632.3211:2809.2212;632.3241:2448.3386,632.777:691.9339;632.78:2173.8675;632.7831:2641.9683;632.7861:7095.3364;632.7892:11927.4895;632.7923:25246.4537;632.7953:53346.5286;632.7984:95003.1867;632.8014:127164.7569;632.8045:119749.5578;632.8076:81886.421;632.8106:43416.4625;632.8137:22183.9491;632.8167:11701.0083;632.8198:6092.5262;632.8229:3806.2239;632.8259:2288.057;632.829:798.0482,633.282:0.6076;633.2851:1269.3162;633.2881:3516.16;633.2912:7296.6226;633.2943:15502.8726;633.2973:27525.3109;633.3004:40174.2348;633.3034:51032.1724;633.3065:47831.3575;633.3096:32430.2235;633.3126:15095.4222;633.3157:7105.2007;633.3187:2562.4989,633.7781:0.9433;633.7811:736.5946;633.7842:1196.9369;633.7873:2025.7082;633.7903:3233.7027;633.7934:4670.0576;633.7964:7916.4183;633.7995:11510.4112;633.8026:14968.0761;633.8056:16370.4506;633.8087:14909.7046;633.8118:9932.1689;633.8148:5397.643;633.8179:2112.7074;633.8209:1139.892;633.824:1154.5847,634.2896:1.3765;634.2927:695.931;634.2958:1671.1451;634.2988:5333.7864;634.3019:7262.4098;634.305:8520.2745;634.308:7665.8371;634.3111:5543.123;634.3142:2091.9451
MATCH       208     0.80    11.010  1    
MATCH       209     0.86    11.010  2    
MATCH       210     1.00    13.060  1    1369.633644     1370.6159:1325.4033;1370.6204:12111.7117;1370.6249:39966.2665;1370.6294:81962.707;1370.6339:132598.6359;1370.6384:167109.161;1370.6429:178296.2074;1370.6474:156493.8681;1370.6519:122469.5218;1370.6565:85220.5092;1370.661:58501.312;1370.6655:36875.9683;1370.67:22499.095;1370.6745:12423.5975;1370.679:7270.595;1370.6835:2529.3709;1370.688:2396.1079;1370.6925:1.9613,1371.616:1.4983;1371.6205:3206.8355;1371.625:17521.376;1371.6295:43766.4914;1371.634:76587.09;1371.6385:109157.1179;1371.643:132909.6794;1371.6475:132549.4167;1371.652:116046.7365;1371.6565:84742.6609;1371.661:59058.8805;1371.6655:38141.6447;1371.67:25923.1376;1371.6745:14937.0176;1371.6791:9228.5891;1371.6836:4860.9105;1371.6881:1138.9177,1372.6209:1335.5525;1372.6254:6718.68;1372.6299:17104.67;1372.6344:32516.1727;1372.6389:50231.0667;1372.6434:62900.9607;1372.648:64645.4284;1372.6525:58995.8076;1372.657:45918.6461;1372.6615:32934.0909;1372.666:20254.9654;1372.6705:10322.8591;1372.675:5325.0043;1372.6795:2995.3959;1372.684:1630.1107;1372.6885:0.589,1373.6217:3.7398;1373.6262:1027.7211;1373.6307:2907.9484;1373.6352:7300.5324;1373.6397:14567.2629;1373.6442:19433.0283;1373.6488:21839.1128;1373.6533:21318.4759;1373.6578:17725.5013;1373.6623:10660.2127;1373.6668:5340.2094;1373.6713:2582.255,1374.6409:7.8429;1374.6454:2161.3373;1374.6499:1420.3429;1374.6544:1484.7115;1374.6589:1223.7654
MATCH       211     1.00    13.060  2    1369.633644     685.8053:7020.7969;685.8085:28542.7391;685.8117:65808.5411;685.8148:159646.1311;685.818:396147.1957;685.8212:761686.0994;685.8244:997450.7549;685.8276:864904.5269;685.8308:516877.7123;685.834:237435.5828;685.8371:104282.4814;685.8403:47832.0122;685.8435:24462.5269;685.8467:14510.5961;685.8499:7170.8122;685.8531:3983.2859;685.8563:1190.1768;685.8594:2.0282,686.3024:3358.4518;686.3056:7320.0832;686.3088:17613.1292;686.3119:37901.2671;686.3151:87916.3305;686.3183:219201.3438;686.3215:477987.1581;686.3247:714526.3202;686.3279:729161.7467;686.3311:505145.0904;686.3343:261041.9619;686.3374:119223.3832;686.3406:52722.3534;686.3438:24678.9266;686.347:12305.9989;686.3502:7456.3861;686.3534:6040.4136;686.3566:3077.6753;686.3598:1216.9967;686.3629:1132.2485;686.3661:1112.0641;686.3693:3.2945,686.806:1326.8439;686.8092:7977.2823;686.8124:23359.7955;686.8156:52677.3583;686.8188:113465.1029;686.822:219253.7266;686.8252:320107.1312;686.8284:336241.8108;686.8315:258281.4019;686.8347:145359.6676;686.8379:68910.0627;686.8411:29326.3279;686.8443:14885.6705;686.8475:9536.4893;686.8507:3495.1339;686.8539:2.1947,687.3035:0.3074;687.3067:1318.1353;687.3099:3223.6987;687.3131:10026.5028;687.3162:22148.179;687.3194:42875.2038;687.3226:77205.9881;687.3258:107725.1014;687.329:118624.9621;687.3322:95413.8248;687.3354:58851.3352;687.3386:27622.515;687.3418:11196.2008;687.345:5060.8793;687.3481:3.1664,687.8139:2.1111;687.8171:4337.0361;687.8203:11746.9745;687.8235:22443.94;687.8267:32614.7194;687.8298:36838.0238;687.833:30287.7489;687.8362:18274.5413;687.8394:7274.718;687.8426:2912.1868,688.3149:1.9061;688.3181:1198.3593;688.3213:2932.026;688.3245:6104.9474;688.3277:10071.8763;688.3309:9480.223;688.3341:8693.2474;688.3372:4011.4408;688.3404:1247.9737
MATCH       212     0.88    13.060  1    1369.633644     1370.632:2220.2782;1370.6365:7099.745;1370.641:8152.0191;1370.6456:5836.2279;1370.6501:4301.3109;1370.6546:1831.7182;1370.6591:612.9813;1370.6636:3.7196,1371.6231:483.9544;1371.6276:1197.279;1371.6321:10525.3899;1371.6366:19870.1452;1371.6411:29615.8725;1371.6456:34425.6692;1371.6501:35235.0753;1371.6546:29665.6594;1371.6591:21404.5106;1371.6636:13308.1374;1371.6681:7843.0839;1371.6727:2401.6915;1371.6772:1180.6725;1371.6817:4.8594,1372.628:4443.3781;1372.6325:15249.3872;1372.637:30475.0711;1372.6415:50862.3175;1372.6461:75746.7552;1372.6506:93865.2954;1372.6551:94625.8771;1372.6596:79519.102;1372.6641:59314.0725;1372.6686:40886.5586;1372.6731:28957.7716;1372.6776:18814.1232;1372.6821:11083.6686;1372.6866:5141.3674;1372.6911:1919.5984;1372.6956:5.6561,1373.6333:4727.1554;1373.6378:19671.7784;1373.6423:41993.2604;1373.6469:78363.3615;1373.6514:118158.5061;1373.6559:150686.0938;1373.6604:155386.8146;1373.6649:135266.9034;1373.6694:99903.3077;1373.6739:67052.271;1373.6784:44949.4295;1373.6829:32227.8355;1373.6874:20215.5665;1373.6919:12377.6269;1373.6965:5365.1701;1373.701:3496.6244;1373.7055:541.0142;1373.71:1.2807,1374.6345:2769.1436;1374.639:12326.1941;1374.6435:28002.8983;1374.648:55837.3267;1374.6525:93940.1471;1374.657:135387.3085;1374.6615:160388.7135;1374.6661:164403.7804;1374.6706:140573.4322;1374.6751:102205.6528;1374.6796:72799.623;1374.6841:49941.8276;1374.6886:33722.0115;1374.6931:22271.8812;1374.6976:13609.794;1374.7021:8516.5523;1374.7067:4417.4271;1374.7112:2273.532;1374.7157:1230.9195;1374.7202:1170.0863;1374.7247:1.7483,1375.636:605.5948;1375.6405:3419.8735;1375.645:12653.7673;1375.6495:27752.091;1375.6541:49697.6889;1375.6586:77164.7649;1375.6631:101649.4112;1375.6676:112794.9333;1375.6721:102494.7991;1375.6766:82983.7635;1375.6811:63130.663;1375.6856:47807.5762;1375.6902:33437.2191;1375.6947:21540.5819;1375.6992:11978.5389;1375.7037:7533.757;1375.7082:2442.4092;1375.7127:1386.7807;1375.7172:1.7864,1376.6424:1.0993;1376.6469:1807.5078;1376.6514:13061.505;1376.6559:22389.5455;1376.6605:35662.8523;1376.665:48713.1358;1376.6695:57587.8778;1376.674:57807.347;1376.6785:53696.4441;1376.683:43922.2358;1376.6875:32290.5516;1376.6921:21039.8243;1376.6966:11802.7378;1376.7011:5835.9408;1376.7056:2257.8685;1376.7101:1099.5265,1377.6492:6.5248;1377.6537:4103.6198;1377.6582:9006.8559;1377.6627:12824.6057;1377.6672:19129.2891;1377.6718:24083.5847;1377.6763:24695.459;1377.6808:22140.711;1377.6853:18530.2422;1377.6898:13255.6139;1377.6943:5515.494;1377.6988:2544.6318;1377.7034:585.3681,1378.6608:1.3061;1378.6653:690.6361;1378.6699:3846.5628;1378.6744:5863.5905;1378.6789:6109.4585;1378.6834:5897.5736;1378.6879:4817.7314;1378.6925:2876.094;1378.697:477.0471
MATCH       213     0.94    13.060  2    1369.633644     685.8066:714.7811;685.8098:2127.8788;685.813:10150.348;685.8162:26016.1742;685.8193:54596.4215;685.8225:78049.7181;685.8257:78125.9202;685.8289:54690.5474;685.8321:30833.9981;685.8353:12697.6718;685.8385:6057.8723;685.8416:653.8693;685.8448:681.7797;685.848:3.0195,686.3037:608.2317;686.3069:2236.1206;686.3101:8313.6091;686.3133:19919.9977;686.3164:44611.7934;686.3196:100239.7027;686.3228:204598.1887;686.326:292110.401;686.3292:282944.364;686.3324:190521.5555;686.3356:98739.9096;686.3387:48307.5845;686.3419:20988.4901;686.3451:10468.9414;686.3483:5652.5065;686.3515:5430.7794;686.3547:4228.4336,686.7978:551.8208;686.801:609.7807;686.8042:592.0718;686.8073:1265.3267;686.8105:4843.095;686.8137:18762.6966;686.8169:53898.6789;686.8201:143354.2357;686.8233:337429.6972;686.8265:622487.898;686.8297:796995.1256;686.8328:704115.2367;686.836:441716.6634;686.8392:217372.7229;686.8424:95020.6328;686.8456:41321.1641;686.8488:23021.2096;686.852:13489.0978;686.8552:9741.2851;686.8584:5699.2393;686.8615:1297.3013,687.3048:4819.1775;687.308:5412.6621;687.3112:9763.9278;687.3144:22746.3084;687.3176:58453.9784;687.3207:137145.7028;687.3239:317363.1191;687.3271:689162.2471;687.3303:1140238.5239;687.3335:1293480.9597;687.3367:1009823.6147;687.3399:576182.6923;687.3431:268148.5208;687.3463:118849.8083;687.3495:55262.6533;687.3526:29413.1592;687.3558:17769.9885;687.359:14002.9858;687.3622:12946.0403;687.3654:12025.0046;687.3686:9660.386;687.3718:5552.3119;687.375:2323.1887,687.812:3960.2549;687.8152:13026.3815;687.8184:39613.8516;687.8216:99121.7941;687.8248:221050.1063;687.828:483320.7312;687.8312:910166.0114;687.8343:1273816.9921;687.8375:1262632.079;687.8407:897016.4429;687.8439:471790.957;687.8471:208312.8631;687.8503:92797.9721;687.8535:46832.6274;687.8567:22623.4978;687.8599:13455.8052;687.8631:9443.4185;687.8662:6718.307;687.8694:3566.9668;687.8726:2977.7822,688.3066:590.3099;688.3098:605.955;688.313:2708.2077;688.3162:11372.0157;688.3194:27935.2347;688.3226:63161.2518;688.3258:138290.7276;688.329:295484.7852;688.3322:560260.7772;688.3354:860490.9296;688.3386:976653.1457;688.3417:793411.1865;688.3449:467698.1058;688.3481:221961.3472;688.3513:98895.006;688.3545:47626.3408;688.3577:23283.8005;688.3609:14245.5976;688.3641:12710.3519;688.3673:10124.7275;688.3705:5920.1176;688.3737:5479.5379,688.8142:663.8138;688.8174:3249.5043;688.8206:9381.824;688.8238:27462.3259;688.827:66348.5554;688.8302:143977.4944;688.8334:269163.7866;688.8366:414906.0505;688.8398:501056.0738;688.8429:447791.1237;688.8461:298966.6604;688.8493:153510.6424;688.8525:70378.3408;688.8557:33308.3205;688.8589:14922.6731;688.8621:7532.5827;688.8653:2766.1259;688.8685:2255.506;688.8717:1875.154;688.8749:1578.7342;688.8781:618.4949,689.3092:499.0539;689.3124:1473.6019;689.3156:1741.3085;689.3188:3618.1715;689.322:13583.7316;689.3252:22158.335;689.3284:39425.1693;689.3316:70714.1782;689.3348:122788.9551;689.3379:183193.2565;689.3411:223822.1953;689.3443:208313.0028;689.3475:145840.4623;689.3507:76281.8527;689.3539:35883.1662;689.3571:16558.657;689.3603:8567.1176;689.3635:4318.5982;689.3667:4052.6082,689.8076:1.1558;689.8108:528.7274;689.814:528.0247;689.8172:669.6655;689.8203:1470.1083;689.8235:3941.7376;689.8267:10086.8629;689.8299:16837.9012;689.8331:26687.51;689.8363:38774.3475;689.8395:60691.1662;689.8427:72880.9297;689.8459:68990.5947;689.8491:47673.0081;689.8523:28174.3518;689.8555:14313.1887;689.8587:5882.2353;689.8619:1358.677;689.8651:1280.5706
MATCH       214     0.89    13.060  1    1369.633644     1370.6213:1.6178;1370.6258:3127.6412;1370.6303:3411.0531;1370.6348:5729.7728;1370.6393:6319.8368;1370.6438:6208.5396;1370.6483:4691.0707;1370.6529:3707.391;1370.6574:3.0771,1371.6259:547.7375;1371.6304:5279.4236;1371.6349:16891.1463;1371.6394:35632.7373;1371.6439:51939.9017;1371.6484:57916.2724;1371.6529:50036.709;1371.6574:35272.2406;1371.6619:22076.4104;1371.6664:9875.9516;1371.6709:4494.5971;1371.6755:1605.7316;1371.68:490.929;1371.6845:0.2118,1372.6263:631.09;1372.6308:4882.6588;1372.6353:25904.929;1372.6398:56705.0292;1372.6443:94977.7349;1372.6489:127081.7046;1372.6534:141180.057;1372.6579:133574.2788;1372.6624:107340.4057;1372.6669:77301.3433;1372.6714:51954.3253;1372.6759:31880.4188;1372.6804:19143.1687;1372.6849:10082.3318;1372.6894:4934.991;1372.6939:1491.5329,1373.6271:2.5254;1373.6316:2192.3561;1373.6361:19889.7026;1373.6406:50563.9898;1373.6451:97527.2711;1373.6496:156930.7851;1373.6542:218704.8342;1373.6587:247451.5878;1373.6632:233249.7967;1373.6677:188954.2899;1373.6722:140472.9997;1373.6767:94752.4422;1373.6812:60360.6394;1373.6857:36633.9249;1373.6902:18963.138;1373.6947:7934.0832;1373.6992:3927.8647;1373.7038:2081.3255;1373.7083:1179.1621;1373.7128:543.2815,1374.6283:2.4311;1374.6328:1250.8732;1374.6373:6368.9824;1374.6418:25414.1011;1374.6463:56967.6361;1374.6508:111655.9637;1374.6553:181637.5955;1374.6598:239540.3974;1374.6643:274966.2088;1374.6689:266498.791;1374.6734:219990.5721;1374.6779:159933.0963;1374.6824:107272.2528;1374.6869:70766.9235;1374.6914:43968.4462;1374.6959:23250.8878;1374.7004:13246.7154;1374.7049:8444.5474;1374.7094:4803.2281;1374.714:1914.0246;1374.7185:715.2436;1374.723:590.0896,1375.6343:2.0629;1375.6388:781.17;1375.6433:8607.1817;1375.6478:28936.1281;1375.6523:65204.6365;1375.6569:112057.576;1375.6614:163911.0825;1375.6659:203354.7817;1375.6704:215656.1408;1375.6749:198910.8368;1375.6794:161904.7947;1375.6839:120376.3022;1375.6884:82075.804;1375.6929:52952.0134;1375.6975:27887.0315;1375.702:14516.2161;1375.7065:4772.879;1375.711:1700.8453;1375.7155:484.5167,1376.6452:20.8902;1376.6497:5965.5948;1376.6542:25568.683;1376.6587:49802.3112;1376.6633:77716.2183;1376.6678:105268.0276;1376.6723:124777.8015;1376.6768:124784.8772;1376.6813:111590.2981;1376.6858:87216.6828;1376.6903:59181.0729;1376.6949:35229.5152;1376.6994:21965.9342;1376.7039:12869.1116;1376.7084:5607.6509;1376.7129:2365.8687;1376.7174:771.4617,1377.6475:3.0841;1377.652:672.2686;1377.6565:4901.4992;1377.661:15116.6645;1377.6655:30059.798;1377.67:46021.7216;1377.6746:53882.1739;1377.6791:54396.0594;1377.6836:47858.9629;1377.6881:34383.751;1377.6926:24323.8188;1377.6971:15010.8634;1377.7016:8380.5716;1377.7062:3370.763,1378.6546:2.991;1378.6591:543.0509;1378.6636:2149.4286;1378.6681:5184.7565;1378.6727:8507.7519;1378.6772:10039.601;1378.6817:10879.8257;1378.6862:12543.9417;1378.6907:7961.027;1378.6952:5220.6404;1378.6998:1646.6329;1378.7043:676.3523
MATCH       215     0.94    13.060  2    1369.633644     685.8057:602.9085;685.8089:1349.1905;685.8121:5299.1988;685.8153:11494.0313;685.8185:26227.8061;685.8217:43161.311;685.8248:56339.6336;685.828:52857.7611;685.8312:34083.5612;685.8344:14446.637;685.8376:3003.2189;685.8408:1974.0817;685.844:1203.1702;685.8472:672.1274;685.8503:3.0221,686.3028:1161.6246;686.306:1350.9705;686.3092:3561.8961;686.3124:10735.8185;686.3156:24522.5567;686.3188:59265.6928;686.322:126049.1497;686.3251:209663.3211;686.3283:244235.8466;686.3315:199668.5259;686.3347:115702.6074;686.3379:54275.844;686.3411:21979.4982;686.3443:8565.8439;686.3474:3527.9956;686.3506:3428.3614;686.3538:813.3308,686.8033:659.0499;686.8065:739.7828;686.8097:2606.3072;686.8129:13194.4306;686.816:28226.8583;686.8192:74508.8987;686.8224:174061.2591;686.8256:374441.3638;686.8288:598532.0548;686.832:651825.6209;686.8352:486101.5051;686.8384:261097.4712;686.8416:122472.2502;686.8447:55673.7408;686.8479:26427.3382;686.8511:12689.2187;686.8543:6539.2733;686.8575:4394.1712;686.8607:1165.2089;686.8639:732.0096;686.8671:571.2665,687.3071:3607.2199;687.3103:7548.198;687.3135:14714.4108;687.3167:34085.4633;687.3199:79350.0324;687.3231:184067.8847;687.3263:415757.2331;687.3295:811221.9898;687.3326:1114467.02;687.3358:1061502.9795;687.339:703443.5279;687.3422:357835.9803;687.3454:160201.4056;687.3486:72125.9582;687.3518:35790.3235;687.355:19785.7154;687.3582:12872.358;687.3613:9725.7945;687.3645:9664.0776,687.8048:606.3346;687.808:909.621;687.8111:1992.4315;687.8143:7842.5061;687.8175:22869.924;687.8207:57770.2969;687.8239:137277.717;687.8271:320652.9561;687.8303:672977.9144;687.8335:1108572.4369;687.8367:1295602.6274;687.8399:1076531.5553;687.8431:647102.3995;687.8462:304573.493;687.8494:130973.7169;687.8526:56730.7379;687.8558:27818.1944;687.859:15595.9425;687.8622:11464.1915;687.8654:8631.8684;687.8686:7171.5848;687.8718:3364.121;687.875:2119.7829,688.309:1819.925;688.3122:2495.5902;688.3154:8341.6505;688.3185:20928.1275;688.3217:44733.8138;688.3249:92525.792;688.3281:189204.0279;688.3313:404471.4083;688.3345:734291.0635;688.3377:997402.5025;688.3409:958183.416;688.3441:661304.7976;688.3473:345617.1033;688.3505:153107.3763;688.3537:66442.7934;688.3568:32803.5992;688.36:22024.8264;688.3632:15691.7548;688.3664:10546.1312;688.3696:7265.5316;688.3728:5554.3633;688.376:5703.8725;688.3792:3970.8213,688.8165:576.294;688.8197:4626.2831;688.8229:18125.459;688.8261:45871.597;688.8293:110723.7666;688.8325:221413.262;688.8357:382863.9923;688.8389:532755.5449;688.8421:571465.1979;688.8453:453909.7125;688.8485:273304.3788;688.8517:132189.0855;688.8549:58389.382;688.8581:25706.3277;688.8613:12841.8665;688.8644:8433.7584;688.8676:6453.8588;688.8708:2614.3271;688.874:2667.6302,689.3115:555.0462;689.3147:2932.0651;689.3179:4458.3135;689.3211:6343.8492;689.3243:13356.3889;689.3275:28340.3884;689.3307:52435.1124;689.3339:97270.5178;689.3371:160258.2112;689.3403:222526.5942;689.3435:243796.2517;689.3467:205342.0556;689.3499:128512.8715;689.3531:64825.297;689.3563:31672.2309;689.3595:16749.3211;689.3626:8785.8584;689.3658:5473.5847;689.369:3697.7598;689.3722:2928.4461,689.8195:1.9102;689.8227:1338.1151;689.8259:2548.2112;689.8291:9759.0513;689.8323:21174.7258;689.8355:39114.0542;689.8387:61131.2492;689.8419:84227.9053;689.8451:91583.0968;689.8482:75527.0984;689.8514:48114.4441;689.8546:25451.03;689.8578:11871.0326;689.861:5592.1226;689.8642:2733.0238;689.8674:713.7892,690.3276:511.5425;690.3308:4466.2903;690.334:7715.7266;690.3372:13883.6652;690.3404:23256.8059;690.3436:30166.6717;690.3468:30455.9866;690.35:25441.159;690.3532:16797.9979;690.3564:8718.8715;690.3596:5402.1736;690.3628:4423.369;690.366:3839.9233;690.3692:3301.3195;690.3724:2282.8034;690.3756:672.9035
MATCH       216     0.90    13.060  1    1369.633644     1370.6105:8.1925;1370.615:467.7473;1370.6195:696.1473;1370.624:2157.9746;1370.6285:4254.0294;1370.633:5050.7376;1370.6375:4896.3411;1370.642:3006.2591;1370.6465:1008.5711,1371.624:5.9272;1371.6285:583.4526;1371.633:4792.5644;1371.6375:12939.8349;1371.6421:16818.5358;1371.6466:16605.4596;1371.6511:14747.5657;1371.6556:12994.7423;1371.6601:8559.2377;1371.6646:3133.3301;1371.6691:1619.1605;1371.6736:534.1893,1372.629:592.431;1372.6335:6107.3317;1372.638:18531.1451;1372.6425:33481.612;1372.647:48193.0315;1372.6515:57743.1071;1372.656:56298.403;1372.6605:48284.4062;1372.665:37534.0975;1372.6695:25314.7241;1372.674:13067.331;1372.6785:5252.8235;1372.6831:1358.6102,1373.6298:40.4942;1373.6343:4192.4704;1373.6388:20141.9423;1373.6433:49740.476;1373.6478:86841.7614;1373.6523:128011.1637;1373.6568:151261.5911;1373.6613:154015.8411;1373.6658:132053.6601;1373.6703:98557.8418;1373.6748:65782.4986;1373.6794:43913.7752;1373.6839:27532.4411;1373.6884:14140.1175;1373.6929:6933.5734;1373.6974:2074.3524,1374.6264:6.671;1374.6309:496.8351;1374.6354:3859.4043;1374.6399:15385.3519;1374.6444:38002.7677;1374.649:76735.6662;1374.6535:135564.3578;1374.658:197330.2764;1374.6625:244400.7863;1374.667:241677.851;1374.6715:204510.7276;1374.676:153519.5844;1374.6805:107865.1553;1374.685:69549.2202;1374.6896:45291.2352;1374.6941:30012.2128;1374.6986:20099.2535;1374.7031:8137.2791;1374.7076:2670.059;1374.7121:1485.3053,1375.6324:8.7957;1375.6369:850.2901;1375.6415:4994.5264;1375.646:20535.2385;1375.6505:48490.8675;1375.655:91849.0806;1375.6595:152244.4058;1375.664:211786.7887;1375.6685:247417.1368;1375.673:240750.3176;1375.6776:199716.1937;1375.6821:148355.3948;1375.6866:105781.2242;1375.6911:72062.6818;1375.6956:44587.543;1375.7001:27633.7772;1375.7046:14561.3098;1375.7091:6862.8046;1375.7137:2907.9068;1375.7182:1668.246;1375.7227:583.4705,1376.6388:10.9542;1376.6434:688.1976;1376.6479:6696.4668;1376.6524:22809.0;1376.6569:47156.179;1376.6614:82026.8444;1376.6659:121428.8145;1376.6704:150297.9973;1376.6749:166907.009;1376.6795:150171.7078;1376.684:120503.8226;1376.6885:85343.4316;1376.693:60026.8035;1376.6975:39123.8147;1376.702:23319.197;1376.7065:11925.1294;1376.7111:2210.6308;1376.7156:8.8928,1377.6411:8.4856;1377.6456:461.2811;1377.6501:1314.9296;1377.6546:8710.4886;1377.6592:22464.8931;1377.6637:40739.6911;1377.6682:61998.7584;1377.6727:74816.8988;1377.6772:81972.5746;1377.6817:76856.9635;1377.6862:65760.4755;1377.6908:47912.1618;1377.6953:30648.5736;1377.6998:19442.3283;1377.7043:8712.9761;1377.7088:5051.4762;1377.7133:2547.3024;1377.7179:1538.0634;1377.7224:591.6786,1378.6527:14.7513;1378.6573:754.1654;1378.6618:3797.9592;1378.6663:8256.8931;1378.6708:16434.0956;1378.6753:24987.5937;1378.6798:31676.1332;1378.6844:29135.6114;1378.6889:23641.8446;1378.6934:14003.1419;1378.6979:7791.2414;1378.7024:1668.6697;1378.7069:1699.0293;1378.7115:542.8701,1379.6602:9.2466;1379.6648:442.2332;1379.6693:1171.7975;1379.6738:1929.4548;1379.6783:1841.2227;1379.6828:3527.4243;1379.6874:4620.404;1379.6919:3078.185;1379.6964:1283.9467
MATCH       217     0.93    13.060  2    1369.633644     685.808:12.2893;685.8112:1916.1481;685.8144:6953.3184;685.8176:16600.8237;685.8207:31484.8181;685.8239:43774.1863;685.8271:38905.8445;685.8303:24071.5466;685.8335:11649.0813;685.8367:5419.5261;685.8399:1250.4176;685.8431:420.9529,686.3083:877.4144;686.3115:5309.9163;686.3147:13245.5252;686.3178:29423.8975;686.321:57008.6326;686.3242:94592.4116;686.3274:112167.5139;686.3306:94451.7563;686.3338:56210.4831;686.337:26667.9737;686.3402:10771.6176;686.3433:3884.5229,686.8024:4.9765;686.8056:562.9211;686.8088:1676.461;686.8119:4457.9856;686.8151:14896.6355;686.8183:34009.774;686.8215:81764.1779;686.8247:179408.9475;686.8279:290776.6295;686.8311:334317.08;686.8343:263471.5628;686.8374:150502.3995;686.8406:68134.6595;686.8438:30130.6542;686.847:12590.3077;686.8502:4610.8488;686.8534:668.1997,687.3062:2125.2993;687.3094:2334.2202;687.3126:6775.5031;687.3158:20389.1072;687.319:48889.8104;687.3222:112630.6574;687.3253:258409.1121;687.3285:517310.8391;687.3317:770928.1196;687.3349:792744.9546;687.3381:569312.1907;687.3413:298749.0984;687.3445:132670.8029;687.3477:58702.3979;687.3509:28850.1374;687.354:14672.5329;687.3572:10031.0724;687.3604:6602.7779;687.3636:5271.4351;687.3668:5515.6746;687.37:5690.0595;687.3732:5562.6392;687.3764:4599.1411;687.3796:2403.9762,687.8038:4.29;687.807:692.912;687.8102:2349.4829;687.8134:6962.3104;687.8166:18546.7077;687.8198:46938.1501;687.823:102084.7848;687.8262:236245.1613;687.8294:548341.3017;687.8326:1006049.2413;687.8358:1293925.4205;687.8389:1166505.4352;687.8421:743940.8068;687.8453:355121.0691;687.8485:153062.7015;687.8517:68424.212;687.8549:32439.2248;687.8581:19095.768;687.8613:11710.6211;687.8645:7981.2885;687.8677:5285.0899;687.8708:5413.8309;687.874:4830.9608;687.8772:3948.2606;687.8804:4007.4877,688.308:1815.3753;688.3112:2976.2583;688.3144:4122.0328;688.3176:15240.4931;688.3208:36129.0979;688.324:83226.9173;688.3272:186352.6438;688.3304:417615.5251;688.3336:837232.0105;688.3368:1258536.8037;688.34:1341245.5108;688.3432:1008221.2452;688.3463:558469.055;688.3495:247678.6592;688.3527:103012.9322;688.3559:46419.7302;688.3591:25638.9568;688.3623:19371.5173;688.3655:14160.7076;688.3687:13641.6654;688.3719:10423.2049;688.3751:7835.4851;688.3783:3824.9044;688.3815:3551.4545,688.8124:8.9538;688.8156:1077.4303;688.8188:4453.2338;688.822:13995.5668;688.8252:42525.8677;688.8284:112092.5218;688.8316:248508.3884;688.8348:490596.1612;688.838:774147.193;688.8412:918522.4029;688.8444:778463.3877;688.8476:487709.4067;688.8507:237680.5545;688.8539:105413.3644;688.8571:44212.483;688.8603:23067.9893;688.8635:14603.8788;688.8667:9222.6665;688.8699:7189.9919;688.8731:5679.6732;688.8763:4498.2911;688.8795:4145.4289;688.8827:2392.0605,689.3138:1855.4862;689.317:2010.7409;689.3202:5400.3964;689.3234:15466.176;689.3266:28577.8545;689.3298:58518.3753;689.333:124226.3651;689.3362:242272.6303;689.3394:371557.791;689.3426:440787.8354;689.3457:391735.4162;689.3489:262441.8659;689.3521:134399.7774;689.3553:60295.2886;689.3585:26594.9942;689.3617:12078.1585;689.3649:7030.2857;689.3681:6766.9771;689.3713:5365.6699;689.3745:4319.5897;689.3777:3460.0764;689.3809:2976.6124;689.3841:1623.8421,689.8186:540.5304;689.8218:668.9928;689.825:1907.2099;689.8281:9295.6914;689.8313:24581.1083;689.8345:55180.4352;689.8377:106412.1259;689.8409:150981.3653;689.8441:168504.5839;689.8473:143483.1966;689.8505:98164.86;689.8537:51497.4756;689.8569:24390.6772;689.8601:13232.3301;689.8633:6478.0454;689.8665:3802.2901;689.8697:1823.0737;689.8729:737.1912,690.3171:6.6011;690.3203:659.6725;690.3235:1549.1709;690.3267:2747.6332;690.3299:6959.8566;690.3331:14990.1338;690.3363:24985.405;690.3395:36389.2219;690.3427:48325.3761;690.3459:51393.1739;690.3491:44003.6448;690.3523:29250.6659;690.3555:16794.9036;690.3587:7560.4548;690.3619:6552.2808;690.3651:5242.2388;690.3682:2888.1085;690.3714:1587.9041
MATCH       218     0.88    13.060  1    1369.633644     1370.6227:1181.7085;1370.6272:1958.2993;1370.6317:2002.1963;1370.6362:2436.4978;1370.6407:3025.1423;1370.6452:2044.5751,1371.6318:2970.6137;1371.6363:7060.6102;1371.6408:14599.1383;1371.6453:16083.335;1371.6498:16300.8415;1371.6543:10547.9049;1371.6588:3652.9053;1371.6633:22.6512,1372.6277:0.2181;1372.6322:1498.3119;1372.6367:8160.9083;1372.6412:24329.1493;1372.6457:37550.161;1372.6502:44351.6456;1372.6547:44201.1646;1372.6592:37870.1216;1372.6637:27389.6399;1372.6683:17442.261;1372.6728:9009.5916;1372.6773:6325.0421;1372.6818:1653.3205;1372.6863:6.4646,1373.633:1272.1591;1373.6375:11240.8399;1373.642:29143.4852;1373.6465:53174.9551;1373.651:84313.6656;1373.6555:107826.8274;1373.66:115375.8224;1373.6646:102659.0412;1373.6691:81245.6178;1373.6736:55553.552;1373.6781:35907.1843;1373.6826:19783.5498;1373.6871:11837.5983;1373.6916:5629.5193;1373.6961:1339.186;1373.7006:586.7969;1373.7051:2.1998,1374.6387:2900.0501;1374.6432:20254.9513;1374.6477:49599.5295;1374.6522:96355.5688;1374.6567:150410.6443;1374.6612:196468.1156;1374.6657:212407.2371;1374.6702:192218.8645;1374.6747:150890.8274;1374.6793:106912.22;1374.6838:72108.3247;1374.6883:46491.1852;1374.6928:28450.3002;1374.6973:17607.0484;1374.7018:9583.3601;1374.7063:6264.7611;1374.7108:1441.9139;1374.7153:3.0978,1375.6312:497.4147;1375.6357:665.5775;1375.6402:4360.1269;1375.6447:13333.5333;1375.6492:33420.7412;1375.6537:70553.8619;1375.6582:127677.5317;1375.6627:197786.6527;1375.6673:245564.518;1375.6718:251647.634;1375.6763:217795.7906;1375.6808:171527.881;1375.6853:124000.3293;1375.6898:87671.1306;1375.6943:58156.7146;1375.6988:37453.6757;1375.7034:19897.5711;1375.7079:10843.8764;1375.7124:4162.5628;1375.7169:765.8577,1376.6376:1.0441;1376.6421:1162.3157;1376.6466:4939.4119;1376.6511:15371.3685;1376.6556:38241.8353;1376.6601:71931.7116;1376.6646:116835.5366;1376.6692:165285.2454;1376.6737:198101.9191;1376.6782:196150.8057;1376.6827:167095.2114;1376.6872:124433.9179;1376.6917:85504.2181;1376.6962:54929.0687;1376.7008:34399.1332;1376.7053:20619.0241;1376.7098:13591.9796;1376.7143:6111.1568;1376.7188:1663.7228;1376.7233:607.3734,1377.6488:6.7086;1377.6534:3352.277;1377.6579:14677.3523;1377.6624:32240.8017;1377.6669:56202.9922;1377.6714:81421.2303;1377.6759:101323.3894;1377.6805:105748.9566;1377.685:97968.5516;1377.6895:74860.8825;1377.694:54557.8619;1377.6985:37296.3915;1377.703:21601.0343;1377.7075:12061.479;1377.7121:5688.4176;1377.7166:2419.3986;1377.7211:659.4177;1377.7256:434.8573,1378.6515:10.6455;1378.656:2574.6676;1378.6605:8119.8357;1378.665:15638.5024;1378.6695:22912.5021;1378.6741:31650.5143;1378.6786:40051.0254;1378.6831:43524.2072;1378.6876:39437.0861;1378.6921:32406.4449;1378.6966:22515.2399;1378.7012:13730.0668;1378.7057:5974.0803;1378.7102:2823.8635;1378.7147:637.3184,1379.6635:2.4519;1379.668:447.3267;1379.6725:3768.0443;1379.677:6457.7247;1379.6816:8274.0286;1379.6861:8956.8863;1379.6906:8600.6239;1379.6951:6685.0965;1379.6996:4188.7098;1379.7042:1535.1073
MATCH       219     0.92    13.060  2    1369.633644     685.8106:2.8794;685.8138:3829.8451;685.8169:9077.5981;685.8201:23120.4158;685.8233:35587.8799;685.8265:35543.3978;685.8297:22927.3936;685.8329:9448.5391;685.8361:2845.2763,686.3045:0.3495;686.3077:722.1265;686.3108:1844.2783;686.314:6612.6139;686.3172:19434.143;686.3204:43297.7676;686.3236:73248.0184;686.3268:90465.1205;686.33:79073.5959;686.3332:48157.2209;686.3363:22872.0758;686.3395:9463.4553;686.3427:4303.1846;686.3459:1000.0497;686.3491:0.586,686.8049:1.3796;686.8081:1439.3051;686.8113:2320.408;686.8145:6908.1838;686.8177:20652.4457;686.8209:49170.2478;686.8241:116108.9334;686.8273:194004.6835;686.8304:235113.298;686.8336:195413.8784;686.8368:119541.8777;686.84:57971.6705;686.8432:23408.1427;686.8464:9922.1814;686.8496:4464.5482;686.8528:2875.9465;686.8559:1470.1641,687.3088:1705.4368;687.312:4369.944;687.3151:13561.0044;687.3183:29431.5729;687.3215:66207.0174;687.3247:155621.7847;687.3279:335715.7421;687.3311:541885.2791;687.3343:605587.6926;687.3375:477173.2787;687.3407:273367.4626;687.3439:127960.4501;687.347:52817.6316;687.3502:23120.775;687.3534:12787.0836;687.3566:8938.5913;687.3598:8523.459;687.363:8126.9091;687.3662:5352.2478;687.3694:2637.3672;687.3726:2264.8972,687.8032:0.8178;687.8064:456.3169;687.8096:639.1998;687.8128:4766.2754;687.816:11152.8166;687.8192:27925.4484;687.8224:70126.0087;687.8256:167768.8999;687.8287:393240.5913;687.8319:785246.3568;687.8351:1120298.4064;687.8383:1095290.8328;687.8415:743557.1976;687.8447:374215.4632;687.8479:170612.1618;687.8511:75397.9863;687.8543:34709.8572;687.8575:17943.5527;687.8606:12275.7213;687.8638:11796.16;687.867:10966.405;687.8702:7300.69;687.8734:5116.2526;687.8766:3997.1782;687.8798:1993.8437,688.3106:2540.955;688.3138:2610.8327;688.317:10704.901;688.3202:26042.3628;688.3234:59089.2589;688.3266:136757.7916;688.3298:316051.522;688.333:676127.6778;688.3361:1145212.1809;688.3393:1368792.815;688.3425:1138854.1489;688.3457:676805.2005;688.3489:319947.6303;688.3521:142240.6025;688.3553:69203.0671;688.3585:34358.4516;688.3617:20027.8246;688.3649:13036.7141;688.3681:13598.6632;688.3713:9458.9714;688.3744:8623.6552;688.3776:6940.6942;688.3808:5421.397;688.384:4755.5759,688.8118:806.792;688.815:1960.0276;688.8182:5314.88;688.8214:15077.7301;688.8246:33470.3123;688.8278:86555.0907;688.831:194567.5547;688.8342:435206.9897;688.8373:774367.6296;688.8405:1038985.3569;688.8437:971108.8295;688.8469:673198.1514;688.8501:349888.6978;688.8533:159443.9607;688.8565:69360.0599;688.8597:33357.179;688.8629:17244.163;688.8661:10235.6198;688.8693:6717.6456;688.8725:5729.4412;688.8757:4073.5164;688.8789:1833.5113,689.3132:732.4638;689.3164:4895.8372;689.3196:7916.5893;689.3228:11952.4034;689.326:23502.1017;689.3291:54414.5093;689.3323:118812.6301;689.3355:234177.9466;689.3387:395993.2569;689.3419:539974.0428;689.3451:557973.7486;689.3483:425746.3223;689.3515:237132.109;689.3547:112010.2708;689.3579:52053.4458;689.3611:25918.2772;689.3643:13098.4969;689.3675:8541.8055;689.3707:8543.0998;689.3739:5451.0971;689.3771:5501.8006;689.3803:4227.5765,689.8179:1029.6115;689.8211:2955.9145;689.8243:4242.3235;689.8275:10610.0502;689.8307:25925.5389;689.8339:54778.8998;689.8371:104333.9917;689.8403:171942.2669;689.8435:226636.6764;689.8467:228280.9413;689.8499:172489.2248;689.8531:104376.1957;689.8563:53224.9196;689.8595:25166.7819;689.8627:11763.2138;689.8659:7514.7938;689.8691:4466.8975;689.8723:1801.7401;689.8754:1648.6269,690.3165:4.5901;690.3197:1352.2824;690.3229:2432.3713;690.3261:4626.0254;690.3293:8526.893;690.3325:12495.2555;690.3357:26310.063;690.3389:46857.5285;690.342:71725.8599;690.3452:81274.5782;690.3484:79053.354;690.3516:59652.1645;690.3548:37882.3175;690.358:17943.3919;690.3612:7051.6086;690.3644:5398.5003;690.3676:4425.7768;690.3708:751.6976,690.8184:1.8013;690.8216:484.4738;690.8248:970.8655;690.828:3080.695;690.8312:4333.282;690.8344:4684.7966;690.8376:9300.2002;690.8408:15938.7858;690.844:21604.2035;690.8472:25349.1331;690.8504:24740.5431;690.8536:18711.9698;690.8568:8488.585;690.86:3143.6355;690.8632:1334.4766
MATCH       220     0.89    13.060  1    1369.633644     1370.6239:505.691;1370.6284:1215.2565;1370.6329:2354.8796;1370.6374:2725.8011;1370.6419:3651.6544;1370.6464:3401.719;1370.6509:1468.2467;1370.6554:6.7517,1371.6239:571.8587;1371.6284:859.9317;1371.6329:1334.1454;1371.6374:3023.3887;1371.6419:5875.2419;1371.6464:7438.1286;1371.651:7011.8141;1371.6555:3522.9332;1371.66:895.2032;1371.6645:455.641;1371.669:438.0619;1371.6735:1.6517,1372.6379:3258.8361;1372.6424:9196.75;1372.6469:16402.5196;1372.6514:19705.529;1372.6559:21099.4182;1372.6604:18159.312;1372.6649:12695.3973;1372.6694:6389.9152;1372.6739:2513.206;1372.6784:651.1637;1372.6829:1.9528,1373.6342:0.9874;1373.6387:2550.1137;1373.6432:10492.2356;1373.6477:26798.4946;1373.6522:44113.7095;1373.6567:59173.3085;1373.6612:63466.7789;1373.6657:55772.6242;1373.6702:41871.4787;1373.6747:29794.5501;1373.6792:19814.5698;1373.6838:12389.3283;1373.6883:5273.5564;1373.6928:2536.0444;1373.6973:522.0327;1373.7018:1.1747,1374.6398:965.0008;1374.6443:9088.2279;1374.6488:29503.638;1374.6534:57881.2641;1374.6579:94710.8505;1374.6624:121034.1161;1374.6669:131070.9932;1374.6714:120196.9988;1374.6759:94729.9755;1374.6804:65827.4496;1374.6849:43743.55;1374.6894:28622.6145;1374.6939:17519.4543;1374.6985:10664.0483;1374.703:5584.2039;1374.7075:946.1866,1375.6413:454.5646;1375.6459:8375.6757;1375.6504:22764.64;1375.6549:44142.6903;1375.6594:80234.7593;1375.6639:128053.3823;1375.6684:166031.9597;1375.6729:175408.8968;1375.6774:158591.4516;1375.682:124434.5741;1375.6865:89035.1166;1375.691:60487.3242;1375.6955:40823.4576;1375.7:24036.5471;1375.7045:14114.1667;1375.709:7162.7676;1375.7135:2697.4947;1375.7181:1196.0319;1375.7226:544.5022;1375.7271:0.4169,1376.6387:0.5236;1376.6432:1052.1075;1376.6477:2240.0893;1376.6523:10830.8685;1376.6568:29312.0685;1376.6613:55337.3964;1376.6658:89581.3479;1376.6703:132830.7853;1376.6748:157172.6576;1376.6793:154980.7371;1376.6839:130228.1798;1376.6884:100768.9376;1376.6929:73087.9166;1376.6974:49402.1798;1376.7019:29754.2575;1376.7064:17044.077;1376.7109:10875.9606;1376.7155:6507.3839;1376.72:2058.4705;1376.7245:416.0451;1376.729:0.0098,1377.65:2.2395;1377.6545:2937.9329;1377.659:11660.7082;1377.6635:26067.4472;1377.6681:48327.5298;1377.6726:74763.3869;1377.6771:92794.7318;1377.6816:97676.9883;1377.6861:92242.7474;1377.6906:79083.3591;1377.6952:57307.1537;1377.6997:37520.7964;1377.7042:23843.5918;1377.7087:15213.8994;1377.7132:6980.1092;1377.7177:3968.7982;1377.7223:1980.953;1377.7268:517.9829;1377.7313:491.6443,1378.6526:1.8085;1378.6571:937.5568;1378.6617:4725.2432;1378.6662:13873.7909;1378.6707:20665.649;1378.6752:34111.0088;1378.6797:41599.534;1378.6842:47249.1118;1378.6888:45324.5823;1378.6933:39144.2384;1378.6978:28574.4405;1378.7023:17972.0136;1378.7068:9230.3637;1378.7113:4557.5415;1378.7159:1982.4277;1378.7204:898.6891,1379.6601:0.7679;1379.6646:356.4505;1379.6692:571.6446;1379.6737:4747.1634;1379.6782:10583.1525;1379.6827:15845.7498;1379.6872:14319.1917;1379.6918:12222.3899;1379.6963:9489.1474;1379.7008:5395.3445;1379.7053:3879.6963;1379.7098:1230.3412;1379.7144:472.9601,1380.6906:560.9062;1380.6951:1556.8512;1380.6996:2810.6143
MATCH       221     0.93    13.060  2    1369.633644     685.807:697.6799;685.8102:1121.8072;685.8134:1873.5077;685.8166:9273.0513;685.8198:23646.2365;685.823:38019.6735;685.8261:38159.5798;685.8293:26633.6106;685.8325:13154.489;685.8357:5393.5425;685.8389:2135.7046;685.8421:450.9181;685.8453:0.1992,686.3105:871.8015;686.3137:4614.9502;686.3169:12164.8454;686.3201:25644.7679;686.3232:43382.054;686.3264:58445.4273;686.3296:57100.8833;686.3328:40681.683;686.336:23786.4151;686.3392:12008.0832;686.3424:3914.2568;686.3455:688.6867;686.3487:0.1455,686.8078:0.0019;686.811:1241.8895;686.8141:5471.5403;686.8173:11149.7876;686.8205:22529.3535;686.8237:53379.6059;686.8269:100531.3672;686.8301:131624.0519;686.8333:118575.6494;686.8365:76947.655;686.8396:38226.0141;686.8428:16083.1234;686.846:7964.389;686.8492:3592.9266;686.8524:970.5482;686.8556:0.0968,687.3084:988.5347;687.3116:1096.5953;687.3148:5121.294;687.318:14143.9967;687.3212:33626.1186;687.3244:77654.9624;687.3275:174147.4091;687.3307:322778.3871;687.3339:395080.5683;687.3371:334388.1081;687.3403:202705.8069;687.3435:99655.5017;687.3467:42593.1149;687.3499:18949.5669;687.3531:11018.3537;687.3563:7358.6209;687.3594:4905.8505;687.3626:2767.6665;687.3658:1446.1167;687.369:1132.1803,687.8124:553.5929;687.8156:6551.2571;687.8188:16079.1871;687.822:38991.9413;687.8252:83967.4978;687.8284:199842.8481;687.8316:433863.1429;687.8348:708104.5514;687.838:792002.8671;687.8411:616589.228;687.8443:343091.4509;687.8475:148061.7097;687.8507:63803.1093;687.8539:27386.3261;687.8571:12500.8715;687.8603:7244.0666;687.8635:5563.9801;687.8667:4109.4952;687.8699:2813.6317;687.8731:2479.595;687.8762:2548.4418,688.3134:2118.9296;688.3166:5264.5683;688.3198:16352.5463;688.323:37519.077;688.3262:85720.3062;688.3294:190509.7701;688.3326:422184.5853;688.3358:785074.5352;688.339:1055110.7872;688.3422:990889.5622;688.3454:654455.9616;688.3486:329760.901;688.3517:148361.0563;688.3549:64059.6491;688.3581:29128.1958;688.3613:17399.0461;688.3645:12104.747;688.3677:8629.1722;688.3709:5245.8274;688.3741:4173.2179;688.3773:2797.5909;688.3805:2300.1315,688.8019:0.1792;688.8051:0.3821;688.8083:414.0006;688.8114:413.6173;688.8146:620.6014;688.8178:3772.9358;688.821:7751.0872;688.8242:22827.9215;688.8274:56476.1176;688.8306:138541.6343;688.8338:310099.4414;688.837:583795.5872;688.8402:881812.0796;688.8434:976992.1974;688.8466:769594.4072;688.8498:429835.4056;688.853:194095.126;688.8561:85789.9171;688.8593:42692.3736;688.8625:23704.2348;688.8657:11173.3102;688.8689:9717.0819;688.8721:9211.1729;688.8753:6586.2522;688.8785:3451.5189;688.8817:2615.4743;688.8849:1959.475;688.8881:2054.8978,689.3128:1005.2174;689.316:2055.9107;689.3192:5275.7423;689.3224:10530.2333;689.3256:20396.5957;689.3288:40942.4567;689.332:85896.7719;689.3352:171657.0872;689.3384:322894.8448;689.3416:514266.1592;689.3448:622748.4296;689.348:549190.1155;689.3512:353421.8768;689.3543:176651.2971;689.3575:79976.0831;689.3607:37957.7968;689.3639:19253.1915;689.3671:13793.5263;689.3703:9492.4663;689.3735:7177.7566;689.3767:4933.778,689.8144:0.7787;689.8176:562.0068;689.8208:2163.2273;689.824:3036.8391;689.8272:8786.7114;689.8304:20656.0996;689.8336:44558.9533;689.8367:92527.4611;689.8399:160790.1328;689.8431:243566.6582;689.8463:289465.8879;689.8495:260119.5722;689.8527:171933.1549;689.8559:90996.1857;689.8591:40471.5064;689.8623:18551.3102;689.8655:9328.7077;689.8687:6597.1751;689.8719:4641.6187;689.8751:2692.8634,690.3225:2.1892;690.3257:1421.7189;690.3289:5063.2109;690.3321:10828.814;690.3353:21500.53;690.3385:42622.0111;690.3417:71657.8474;690.3449:102018.7895;690.3481:114439.2316;690.3513:102068.1769;690.3545:68169.4269;690.3577:35657.0461;690.3609:16605.5971;690.3641:7703.9676;690.3673:4296.8244;690.3705:3448.5714;690.3737:2896.3005;690.3769:1745.5457;690.3801:1091.8761,690.8212:1.4559;690.8244:784.2168;690.8276:901.8059;690.8308:1872.0728;690.834:2985.6949;690.8372:6257.9277;690.8404:12598.7947;690.8436:23286.4577;690.8468:32355.6328;690.85:34072.2875;690.8532:28870.1238;690.8564:20666.6169;690.8596:11028.3087;690.8628:6380.2914;690.866:3151.3316
MATCH       222     0.87    13.060  1    
MATCH       223     0.89    13.060  2    
MATCH       224     1.00    14.860  2    1626.750071     814.3396:1389.2043;814.343:2284.2304;814.3465:3475.7258;814.35:5014.2642;814.3535:5636.172;814.3569:8160.7563;814.3604:10328.0822;814.3639:21544.69;814.3673:44710.0285;814.3708:101035.1858;814.3743:252649.5535;814.3778:523214.5664;814.3812:750502.6952;814.3847:738759.2784;814.3882:516434.4854;814.3916:274095.0191;814.3951:132462.3538;814.3986:66532.7686;814.4021:36874.8431;814.4055:20336.1192;814.409:12598.9548;814.4125:7564.8481;814.4159:6661.0538;814.4194:6345.8675;814.4229:6037.4565;814.4264:5786.9963;814.4298:6012.9026,814.8535:4525.9926;814.8569:8146.4637;814.8604:14302.1229;814.8639:24237.5073;814.8673:39288.7311;814.8708:75946.4618;814.8743:179486.9696;814.8778:390422.1642;814.8812:621065.598;814.8847:707124.1612;814.8882:569358.2811;814.8917:348828.4329;814.8951:173617.9706;814.8986:82773.554;814.9021:45365.5229;814.9055:26956.8312;814.909:16169.8294;814.9125:10532.9386;814.916:6925.1693;814.9194:4957.8532;814.9229:4566.22,815.3501:1316.8829;815.3536:2149.319;815.3571:3482.3042;815.3606:6544.3336;815.364:10271.3553;815.3675:16221.8925;815.371:38705.5357;815.3744:90642.166;815.3779:184332.0419;815.3814:309356.6343;815.3849:386070.2011;815.3883:343294.1904;815.3918:224676.7314;815.3953:118683.9238;815.3988:59501.8448;815.4022:29526.7479;815.4057:15018.5913;815.4092:9773.5174;815.4127:8230.2995;815.4161:6438.8915;815.4196:4782.6236,815.8504:1859.8729;815.8539:4007.8502;815.8574:8807.2238;815.8609:20150.0254;815.8643:36430.885;815.8678:46444.6107;815.8713:47708.4847;815.8748:55212.4198;815.8782:82022.5341;815.8817:118808.1078;815.8852:140987.9915;815.8887:135124.6957;815.8921:103018.0549;815.8956:60239.8879;815.8991:28825.6344;815.9026:14327.3875;815.906:8563.6583;815.9095:5724.1601;815.913:3682.9974;815.9165:3850.8078,816.3613:2327.8621;816.3648:2266.2765;816.3683:2600.2901;816.3718:6312.0002;816.3752:11869.2382;816.3787:21900.7569;816.3822:34419.2728;816.3857:42869.8443;816.3891:42724.0318;816.3926:36670.9755;816.3961:26932.7017;816.3996:17005.9486;816.403:9291.7231;816.4065:5871.7006;816.41:4165.5375;816.4135:3778.9592;816.4169:1756.2861,816.855:518.307;816.8585:669.4441;816.8619:2467.0965;816.8654:5005.1268;816.8689:8385.855;816.8724:10090.4103;816.8758:12194.1977;816.8793:13496.8148;816.8828:16396.2165;816.8863:18173.9297;816.8898:17673.5619;816.8932:14960.8556;816.8967:10450.3453;816.9002:4595.0074;816.9037:2309.7878;816.9071:1716.7823;816.9106:658.2387
MATCH       225     0.82    14.860  2    1626.750071     814.3655:8786.0488;814.369:11948.2701;814.3725:23888.4087;814.3759:47372.9082;814.3794:74607.8238;814.3829:83384.8068;814.3864:67937.3994;814.3898:44614.4594;814.3933:31259.4321;814.3968:22745.5941;814.4002:17382.5069;814.4037:11974.2827;814.4072:9519.9859;814.4107:8280.7416;814.4141:7521.4856;814.4176:7298.7498;814.4211:7630.8676,814.8516:11346.2846;814.8551:13204.2335;814.8586:19740.4498;814.8621:31283.5325;814.8655:42587.7187;814.869:44287.4966;814.8725:50848.9694;814.8759:84395.4793;814.8794:156604.2519;814.8829:230396.2507;814.8864:242656.6702;814.8898:189926.2712;814.8933:115332.0783;814.8968:65084.3185;814.9003:34225.9038;814.9037:21654.3655;814.9072:16068.6255;814.9107:13094.6235;814.9141:10094.1599;814.9176:7950.753,815.3622:12277.9484;815.3657:13020.2448;815.3692:22296.6855;815.3726:44651.3133;815.3761:96204.5244;815.3796:206182.0617;815.3831:377222.0664;815.3865:538984.5767;815.39:550888.5059;815.3935:410021.2839;815.3969:230672.5803;815.4004:118794.7494;815.4039:62936.1445;815.4074:34680.9058;815.4108:23866.1024;815.4143:19657.1517;815.4178:17591.935,815.8729:116486.9251;815.8764:120559.8243;815.8799:204887.8747;815.8834:404643.5019;815.8868:702175.7087;815.8903:886340.3102;815.8938:808451.7454;815.8973:534108.0491;815.9007:286767.3927;815.9042:140968.1032;815.9077:70694.3781;815.9112:41702.243;815.9146:28455.9138;815.9181:20414.7464;815.9216:16786.025;815.9251:13527.6344;815.9285:13139.0223;815.932:10498.3933;815.9355:10215.1654,816.3421:6729.2253;816.3456:7860.4075;816.3491:8456.5481;816.3526:10102.2719;816.356:9653.5084;816.3595:10161.3769;816.363:10724.0619;816.3665:11558.7872;816.3699:16824.8634;816.3734:33361.6819;816.3769:65996.3545;816.3804:131425.1132;816.3838:273229.8985;816.3873:539954.2911;816.3908:829704.263;816.3943:923115.5507;816.3977:735619.006;816.4012:446452.7924;816.4047:231497.7342;816.4082:114812.2248;816.4117:59137.4992;816.4151:35139.522;816.4186:23832.3089;816.4221:19168.1973;816.4256:14710.1386,816.8567:10708.9969;816.8601:11505.206;816.8636:14486.6861;816.8671:23085.4773;816.8706:32750.13;816.874:40405.3344;816.8775:52209.1433;816.881:84617.1827;816.8845:161592.9069;816.8879:316241.7395;816.8914:526468.0646;816.8949:673958.4327;816.8984:633975.5092;816.9019:451777.5822;816.9053:254440.3785;816.9088:127706.2457;816.9123:63291.9389;816.9158:33728.4616;816.9192:21925.2669;816.9227:17522.8786;816.9262:16307.3374,817.3505:4304.1648;817.3539:6173.6461;817.3574:7817.0079;817.3609:9612.8079;817.3644:9172.0784;817.3679:9762.1197;817.3713:10807.0252;817.3748:13705.3673;817.3783:22900.8442;817.3818:40944.2449;817.3852:79513.9465;817.3887:157849.5176;817.3922:272377.2078;817.3957:378427.2539;817.3992:394363.8951;817.4026:315249.0031;817.4061:194096.3034;817.4096:99381.0145;817.4131:53074.6081;817.4165:31106.5196;817.42:18685.0225;817.4235:13102.6887;817.427:12624.9809,817.8723:8436.087;817.8757:11403.9711;817.8792:14654.7127;817.8827:21916.8636;817.8862:38763.8521;817.8897:68744.3758;817.8931:111068.5249;817.8966:152971.9286;817.9001:172787.0635;817.9036:150850.1502;817.9071:104725.1869;817.9105:61474.6618;817.914:34492.321;817.9175:18799.7757;817.921:13556.4063;817.9244:11243.1687;817.9279:10206.5767;817.9314:8939.0178;817.9349:8498.3535;817.9384:7570.3069;817.9418:7207.9758;817.9453:6264.0552;817.9488:6189.4752,818.3733:5148.2557;818.3768:5316.9881;818.3803:6193.9646;818.3838:9909.1412;818.3873:17985.0421;818.3907:30717.811;818.3942:46536.9153;818.3977:64592.1756;818.4012:70571.2652;818.4047:64695.6813;818.4081:47926.7153;818.4116:33105.2477;818.4151:20998.2093;818.4186:14334.2065;818.4221:10161.2775;818.4255:10643.1534,818.8746:7134.3378;818.8781:7191.4224;818.8815:7120.5978;818.885:8292.538;818.8885:10528.0504;818.892:14906.0393;818.8955:19386.3806;818.8989:25562.7013;818.9024:27339.7505;818.9059:24679.5067;818.9094:16255.3438;818.9129:12503.4689;818.9164:10381.1351;818.9198:10529.3881;818.9233:9352.2365;818.9268:7712.1856;818.9303:6347.4971;818.9338:6591.7491
MATCH       226     0.82    14.860  2    1626.750071     814.3609:21839.9853;814.3643:21150.8188;814.3678:20533.2355;814.3713:30845.8274;814.3748:57764.1833;814.3782:99699.5515;814.3817:124378.561;814.3852:117452.1652;814.3887:85640.6773;814.3921:56805.7246;814.3956:43563.5122;814.3991:35412.4959;814.4025:27512.6512;814.406:18350.6076;814.4095:12007.1709,814.8713:85491.5507;814.8748:107548.1519;814.8782:194789.7144;814.8817:316656.4664;814.8852:385545.0082;814.8887:337596.5345;814.8921:226276.7041;814.8956:134562.7579;814.8991:81585.7381;814.9026:55739.838;814.906:36013.5355;814.9095:24551.4332;814.913:17113.9743;814.9164:16802.4019,815.361:23448.2592;815.3645:26404.5235;815.368:35268.9278;815.3715:58168.0346;815.3749:106626.0455;815.3784:230103.3965;815.3819:487887.0467;815.3854:807020.3823;815.3888:940371.8588;815.3923:788695.4;815.3958:493180.3836;815.3992:269393.2698;815.4027:141373.7317;815.4062:83035.1577;815.4097:55649.2416;815.4131:40134.0288;815.4166:30611.6791,815.8752:247791.6743;815.8787:284865.1602;815.8822:512697.3141;815.8857:961072.9867;815.8891:1387816.4476;815.8926:1446842.0117;815.8961:1085643.5232;815.8996:632770.9521;815.903:322830.7601;815.9065:164182.9057;815.91:89345.3676;815.9135:56822.3366;815.9169:42795.9004;815.9204:38917.9684;815.9239:34177.2878;815.9274:30976.4431;815.9308:21927.851;815.9343:19311.1678;815.9378:18848.3684,816.3549:18138.4995;816.3583:21051.6149;816.3618:22030.4039;816.3653:28727.6683;816.3688:33138.5997;816.3722:46538.1176;816.3757:82685.216;816.3792:174300.631;816.3827:359618.658;816.3861:737604.9746;816.3896:1268519.372;816.3931:1629796.4973;816.3966:1502183.6871;816.4:1024304.3079;816.4035:561076.3831;816.407:281883.8489;816.4105:148645.7037;816.414:83883.4943;816.4174:57708.6289;816.4209:48818.4058;816.4244:42809.4162;816.4279:43975.478,816.8589:23425.3861;816.8624:27809.086;816.8659:47975.2228;816.8694:79068.7505;816.8729:104234.8491;816.8763:111671.4879;816.8798:136562.2737;816.8833:230647.8644;816.8868:441195.3312;816.8902:816516.8295;816.8937:1207509.8643;816.8972:1323196.2513;816.9007:1064839.348;816.9042:663144.8037;816.9076:342330.9615;816.9111:169693.9828;816.9146:89864.5445;816.9181:51111.1002;816.9215:36785.361;816.925:31213.1586,817.3702:17943.8856;817.3736:22430.3734;817.3771:31793.0662;817.3806:57775.3511;817.3841:114451.0525;817.3875:235646.5481;817.391:428356.7111;817.3945:661464.3553;817.398:791785.1693;817.4015:719203.1675;817.4049:496369.6758;817.4084:280985.99;817.4119:147467.9789;817.4154:77144.8405;817.4188:48817.9187;817.4223:39717.5862;817.4258:33352.7055,817.8711:18607.474;817.8746:20023.611;817.878:24554.7535;817.8815:38706.1196;817.885:62317.868;817.8885:110072.969;817.892:190543.818;817.8954:298540.308;817.8989:369695.9778;817.9024:359120.9733;817.9059:274672.7498;817.9094:175296.5933;817.9128:99033.0359;817.9163:55744.7497;817.9198:35053.4114;817.9233:28695.6562;817.9267:25909.3961;817.9302:20995.1705;817.9337:18956.3526;817.9372:13700.4988;817.9407:12989.1111;817.9441:13097.3478,818.3722:14853.022;818.3756:15210.4027;818.3791:14966.4527;818.3826:17849.1819;818.3861:28443.6573;818.3896:48139.2927;818.393:80564.9358;818.3965:125011.566;818.4:162303.9611;818.4035:166902.2303;818.407:131100.7777;818.4104:87419.2058;818.4139:54071.7657;818.4174:34750.7954;818.4209:24539.7348;818.4244:20697.8925,818.8734:16293.6179;818.8769:18766.1305;818.8804:18819.6688;818.8838:20148.1141;818.8873:20676.7126;818.8908:27283.4089;818.8943:36795.194;818.8978:52239.7609;818.9012:61398.2078;818.9047:60964.5241;818.9082:51696.059;818.9117:37367.5903;818.9152:26265.5823;818.9186:22807.8637;818.9221:22070.3922;818.9256:18681.8001;818.9291:14367.2799;818.9326:13520.8655
MATCH       227     0.82    14.860  2    1626.750071     814.3665:15954.0243;814.37:20745.6191;814.3735:34765.0392;814.377:62680.2587;814.3804:86899.1244;814.3839:94654.0806;814.3874:75746.7391;814.3908:50783.1671;814.3943:34638.3841;814.3978:29982.6931;814.4013:25120.2091;814.4047:20780.1846;814.4082:17213.4174;814.4117:12888.7491;814.4151:11432.209,814.8735:63009.2149;814.877:82616.5951;814.8804:140685.5287;814.8839:190113.044;814.8874:185106.2554;814.8909:136069.664;814.8943:86401.7739;814.8978:49575.8196;814.9013:30291.6827;814.9047:25165.9021;814.9082:22322.0341;814.9117:18613.3329;814.9152:11905.7185,815.4153:24760.8189;815.4188:27658.8177;815.4223:36606.4329;815.4258:67887.2955;815.4292:153936.3702;815.4327:315599.2479;815.4362:436005.5069;815.4397:407935.2889;815.4431:258348.464;815.4466:126858.0722;815.4501:61027.4883;815.4536:36909.0176;815.457:25651.0198;815.4605:22458.6436;815.464:22928.0856,815.8774:163109.2341;815.8809:242842.1049;815.8844:460317.8148;815.8879:739878.5795;815.8913:884857.7396;815.8948:766801.0117;815.8983:498868.8674;815.9018:274476.8278;815.9052:144088.7619;815.9087:83300.6856;815.9122:52980.7352;815.9157:39692.5095;815.9191:31504.083;815.9226:27835.8377;815.9261:23659.4405;815.9296:23363.5904;815.933:20106.0027;815.9365:19528.1069,816.3501:15591.9798;816.3536:16706.7013;816.3571:18865.8527;816.3605:22870.8125;816.364:25538.0675;816.3675:28050.6542;816.371:35784.4606;816.3744:53199.5156;816.3779:93543.3909;816.3814:191551.5364;816.3849:423383.259;816.3883:820730.8648;816.3918:1235210.0381;816.3953:1334840.8975;816.3988:1054314.0846;816.4022:628684.6413;816.4057:320510.6625;816.4092:158034.2229;816.4127:83959.6513;816.4161:54889.6713;816.4196:42972.4349;816.4231:36414.1866;816.4266:35389.3649,816.8542:19438.4105;816.8577:21561.1656;816.8611:25405.4089;816.8646:36898.1743;816.8681:64252.0171;816.8716:89465.2205;816.8751:94904.8301;816.8785:100353.1127;816.882:156482.0477;816.8855:306266.8214;816.889:624951.3654;816.8924:1084092.8688;816.8959:1405384.6068;816.8994:1322109.2856;816.9029:910431.4854;816.9064:497624.3164;816.9098:244972.0628;816.9133:124870.6545;816.9168:68726.6099;816.9203:45328.493;816.9237:32736.424;816.9272:34189.0883;816.9307:35603.985,817.348:10370.7787;817.3515:10900.5953;817.355:11689.2292;817.3584:12913.322;817.3619:15666.0419;817.3654:16935.845;817.3689:16574.9214;817.3724:18359.6472;817.3758:24633.9598;817.3793:46218.3769;817.3828:86882.5291;817.3863:179520.3484;817.3897:369262.8606;817.3932:681227.9287;817.3967:977856.2466;817.4002:1059262.9091;817.4037:850149.0825;817.4071:529280.0485;817.4106:278856.4766;817.4141:140457.277;817.4176:71212.2823;817.421:42496.9523;817.4245:33753.7744;817.428:29795.7958,817.8698:16292.24;817.8733:15967.3749;817.8768:22177.5407;817.8802:38451.1047;817.8837:60044.828;817.8872:106176.2944;817.8907:196829.1791;817.8942:347231.8255;817.8976:514242.5398;817.9011:588371.6605;817.9046:508780.6003;817.9081:342931.6805;817.9116:196925.1354;817.915:106134.7428;817.9185:56516.1542;817.922:34713.2867;817.9255:24769.6353;817.9289:19333.11;817.9324:15737.0157;817.9359:15165.4574;817.9394:13295.7686;817.9429:13020.9231;817.9463:13502.8824,818.3639:10841.4864;818.3674:11144.7124;818.3709:11164.0914;818.3744:14478.3446;818.3778:15153.6006;818.3813:20873.8313;818.3848:30580.2378;818.3883:51245.2005;818.3918:88229.4347;818.3952:149690.3662;818.3987:217879.5354;818.4022:262533.848;818.4057:249868.2208;818.4092:183452.492;818.4126:113477.2915;818.4161:65569.4811;818.4196:37666.0022;818.4231:25056.1751;818.4266:20629.025,818.8791:10074.2128;818.8826:13191.3476;818.886:16276.7858;818.8895:23679.2649;818.893:35499.0397;818.8965:60263.793;818.9:89954.2207;818.9034:104619.2777;818.9069:96275.5536;818.9104:74566.1043;818.9139:54494.2972;818.9174:37688.2807;818.9209:24784.5531;818.9243:18789.6771;818.9278:15930.5954;818.9313:16344.574;818.9348:14250.5112;818.9383:14821.3849;818.9417:14690.101;818.9452:14312.8073;818.9487:12334.6668;818.9522:11908.7654;818.9557:11690.0934,819.4223:17441.7315;819.4257:18897.2762;819.4292:19475.7063;819.4327:24413.4004;819.4362:37248.9428;819.4397:52966.2493;819.4431:58804.3725;819.4466:49212.2724;819.4501:35859.139;819.4536:24315.2652;819.4571:16719.6813;819.4606:16018.0617;819.464:15702.4525;819.4675:16329.1857;819.471:12467.0032;819.4745:9809.2258
MATCH       228     0.80    14.860  2    1626.750071     nan:nan,814.8729:51930.9434;814.8764:60024.5606;814.8799:96024.3262;814.8833:132011.8563;814.8868:140435.7354;814.8903:110724.7734;814.8937:70034.2937;814.8972:41429.7215;814.9007:29495.3136;814.9042:23556.1148;814.9076:18282.5338;814.9111:14324.3963;814.9146:11017.2226;814.9181:10994.1405,815.4182:14436.2891;815.4217:19431.5519;815.4252:37765.403;815.4287:92154.6596;815.4321:195985.4965;815.4356:298638.3192;815.4391:311136.1383;815.4425:224469.6895;815.446:124395.2776;815.4495:60411.5238;815.453:32501.5863;815.4564:20794.0522;815.4599:18820.1091,815.8769:109133.6325;815.8803:114763.9124;815.8838:195629.4511;815.8873:333911.1278;815.8908:444014.8541;815.8942:436600.7908;815.8977:316853.3785;815.9012:177148.8242;815.9047:88052.7129;815.9081:50236.1154;815.9116:36664.4287;815.9151:29289.3175;815.9186:26761.2757;815.922:25416.4874;815.9255:23488.7003;815.929:18087.1999;815.9325:12648.0319,816.3391:15193.1228;816.3426:14725.6667;816.346:15475.768;816.3495:16103.0471;816.353:15952.7794;816.3565:15634.4177;816.3599:17347.2306;816.3634:20271.616;816.3669:21694.4934;816.3704:24223.5553;816.3738:31985.472;816.3773:51346.4892;816.3808:98214.1968;816.3843:203849.039;816.3878:421048.0669;816.3912:703740.1645;816.3947:865064.3957;816.3982:773610.071;816.4017:514813.0562;816.4051:275490.0507;816.4086:142217.1187;816.4121:76448.757;816.4156:46164.1983;816.419:31989.2649;816.4225:25746.9493;816.426:25893.7685,816.8397:12709.1201;816.8432:13565.1249;816.8467:15154.5562;816.8501:15961.9565;816.8536:16429.1679;816.8571:15654.5293;816.8606:17607.2808;816.864:26806.6124;816.8675:40921.8008;816.871:56269.5426;816.8745:69854.5913;816.8779:80209.1872;816.8814:106883.5037;816.8849:182424.9831;816.8884:386313.4909;816.8919:761339.3132;816.8953:1149166.1646;816.8988:1247791.5495;816.9023:980426.9134;816.9058:589296.737;816.9092:306178.9871;816.9127:150005.0446;816.9162:75659.0972;816.9197:46338.8399;816.9231:33632.4725;816.9266:26188.2813;816.9301:25636.6131,817.3683:15845.302;817.3718:15150.9159;817.3752:20816.6399;817.3787:34401.9798;817.3822:64941.5974;817.3857:133040.258;817.3892:286973.8155;817.3926:591395.9709;817.3961:988305.6469;817.3996:1272158.9736;817.4031:1184877.3976;817.4065:829634.4013;817.41:454121.7546;817.4135:228051.4918;817.417:111083.5696;817.4205:62324.3367;817.4239:39385.4707;817.4274:29687.9706;817.4309:25697.8193,817.8553:13419.2792;817.8588:12920.4527;817.8622:12838.6801;817.8657:14698.2854;817.8692:15249.2427;817.8727:16803.8247;817.8762:20627.8338;817.8796:26940.0379;817.8831:41522.8824;817.8866:80739.2179;817.8901:168052.0198;817.8936:341559.6856;817.897:612123.179;817.9005:867466.0089;817.904:922215.6524;817.9075:731495.3991;817.911:449408.5338;817.9144:224626.5314;817.9179:109391.6473;817.9214:57423.633;817.9249:35277.4774;817.9284:26742.2677;817.9318:20493.607;817.9353:15892.4188;817.9388:14271.926;817.9423:13481.011;817.9458:11723.7624,818.3668:7429.0145;818.3703:7163.438;818.3738:9213.4381;818.3772:10826.7027;818.3807:15009.5999;818.3842:23635.2307;818.3877:45956.8153;818.3912:92201.8061;818.3946:183792.6184;818.3981:325415.477;818.4016:478522.2844;818.4051:541778.8061;818.4086:469531.72;818.412:310984.9726;818.4155:167793.7564;818.419:83031.5254;818.4225:49301.9177;818.426:31723.2469;818.4295:25151.5234;818.4329:21062.037,818.8785:10651.0285;818.882:11686.4913;818.8854:18496.4978;818.8889:25414.175;818.8924:40194.1883;818.8959:77826.4723;818.8994:135312.4478;818.9028:199514.2733;818.9063:235741.957;818.9098:216911.4796;818.9133:156511.0387;818.9168:93110.0923;818.9203:50915.9623;818.9237:28961.9173;818.9272:20283.0087;818.9307:16532.2785;818.9342:13810.7778;818.9377:12505.5338,819.3729:10091.2263;819.3764:10868.1219;819.3799:10557.9506;819.3833:10075.1803;819.3868:9633.9275;819.3903:12720.066;819.3938:20060.1488;819.3973:35313.0439;819.4008:56157.4869;819.4042:82760.773;819.4077:94910.1736;819.4112:87891.1875;819.4147:66272.9404;819.4182:46885.5894;819.4217:29333.1233;819.4251:21762.733;819.4286:19808.0019,819.8988:28308.626;819.9023:29685.6599;819.9058:31880.022;819.9093:33858.2681;819.9128:31144.7022;819.9162:26450.2955;819.9197:21044.3611;819.9232:18882.8618;819.9267:16958.4616;819.9302:13737.0718;819.9337:12353.849;819.9371:11794.434;819.9406:10825.9427
MATCH       229     0.80    14.860  2    1626.750071     814.3589:10758.7274;814.3624:12777.9203;814.3659:12832.8981;814.3694:16167.808;814.3728:28411.5094;814.3763:53939.611;814.3798:80260.223;814.3832:88647.2892;814.3867:75220.5776;814.3902:52571.1555;814.3937:31970.5185;814.3971:19959.2161;814.4006:14144.4983;814.4041:11360.4327;814.4075:9584.5707;814.411:9086.5418,814.8728:42860.2904;814.8763:54209.6094;814.8798:81262.8695;814.8833:107143.6603;814.8867:104640.1779;814.8902:77554.4502;814.8937:48805.3754;814.8971:34004.38;814.9006:27493.7435;814.9041:23150.4443;814.9076:16402.8698;814.911:11039.3502;814.9145:7333.2525;814.918:6372.9865,nan:nan,815.8281:7676.5376;815.8316:8845.9223;815.8351:11790.1451;815.8386:14439.2567;815.842:15879.6625;815.8455:17585.316;815.849:18185.6594;815.8525:20800.0093;815.8559:31758.5756;815.8594:81061.6949;815.8629:171700.8802;815.8664:251267.2955;815.8698:236206.438;815.8733:163884.3761;815.8768:95574.3511;815.8803:79387.3413,816.3599:12009.4675;816.3634:12195.4151;816.3668:12272.0547;816.3703:14439.4623;816.3738:20408.7279;816.3773:33972.4423;816.3807:61686.4099;816.3842:123834.8953;816.3877:248025.8617;816.3912:408687.4392;816.3946:489514.288;816.3981:418328.4998;816.4016:267366.0264;816.4051:145842.5279;816.4085:79236.8824;816.412:48124.023;816.4155:31943.185;816.419:23273.6305;816.4224:21094.2392;816.4259:20188.7051,816.8779:58043.7781;816.8814:70066.5517;816.8848:125270.1557;816.8883:268758.5317;816.8918:529912.7927;816.8953:781984.1679;816.8987:815073.8948;816.9022:613787.2919;816.9057:363194.803;816.9092:191820.0965;816.9127:96031.1379;816.9161:51429.1354;816.9196:32156.2877;816.9231:26859.2917;816.9266:23137.0998,817.3508:8474.3292;817.3543:8505.7472;817.3578:9913.0838;817.3613:10327.0223;817.3647:11883.2311;817.3682:11860.122;817.3717:14273.3047;817.3752:18803.5119;817.3787:28214.7529;817.3821:51158.6006;817.3856:102676.8073;817.3891:229858.0993;817.3926:480791.4795;817.396:822085.7472;817.3995:1030565.0413;817.403:951759.7513;817.4065:647904.6726;817.41:354838.8283;817.4134:174939.4156;817.4169:88387.0221;817.4204:51333.6089;817.4239:33071.4158;817.4274:25582.1644;817.4308:25176.3511,817.8552:11695.784;817.8587:11398.6653;817.8622:13936.2511;817.8657:14065.5979;817.8691:15450.4897;817.8726:15073.2694;817.8761:16418.4501;817.8796:20609.7324;817.8831:39578.1751;817.8865:75402.7829;817.89:156795.4201;817.8935:327173.2078;817.897:609569.3691;817.9005:875452.453;817.9039:934440.1208;817.9074:737263.582;817.9109:449925.6187;817.9144:232867.4007;817.9179:110643.721;817.9213:54715.9276;817.9248:33804.7323;817.9283:25362.2999;817.9318:18205.7464;817.9353:13526.8804;817.9387:9882.031;817.9422:8273.8932;817.9457:7902.0221,818.3667:7438.7331;818.3702:7236.1568;818.3737:8019.2793;818.3772:9537.7209;818.3807:12591.0743;818.3842:21632.1718;818.3876:43577.082;818.3911:94927.225;818.3946:193844.5474;818.3981:367617.2267;818.4016:553390.6229;818.405:646091.4399;818.4085:569945.9233;818.412:384964.8984;818.4155:215608.4908;818.419:109173.4337;818.4224:58781.8205;818.4259:38465.2416;818.4294:26248.4084;818.4329:23395.1138;818.4364:20807.3357;818.4398:20985.3904;818.4433:19242.5542;818.4468:17802.7364;818.4503:15126.0805;818.4538:15010.1717;818.4572:14229.9845;818.4607:12784.517;818.4642:11886.7424;818.4677:9337.1084;818.4712:7798.626,818.8784:8056.3455;818.8819:8845.3438;818.8854:13628.8955;818.8889:26245.6915;818.8924:48537.1487;818.8958:94342.55;818.8993:176207.5217;818.9028:275534.1846;818.9063:346601.0369;818.9098:326244.1457;818.9132:236114.7702;818.9167:137247.2784;818.9202:76853.8936;818.9237:44301.5851;818.9272:25123.5701;818.9306:17107.1875;818.9341:14675.6226;818.9376:11637.3538;818.9411:6710.0019;818.9446:6322.5319,819.3763:5728.4118;819.3798:5919.7933;819.3833:8042.6218;819.3868:10830.0757;819.3903:15249.9094;819.3937:27858.9799;819.3972:47888.1169;819.4007:82243.2061;819.4042:116575.888;819.4077:141465.7177;819.4112:139723.6615;819.4146:113145.8529;819.4181:74691.3247;819.4216:44293.8512;819.4251:30092.521;819.4286:22670.6642;819.4321:20843.4671;819.4355:20515.4618,819.8814:12838.7158;819.8848:14672.4305;819.8883:20313.703;819.8918:26357.5005;819.8953:29137.3846;819.8988:32995.6887;819.9023:42584.0495;819.9057:51203.4604;819.9092:59964.4123;819.9127:59199.37;819.9162:48622.7539;819.9197:34120.2595;819.9232:23204.921;819.9266:15268.2959;819.9301:10345.0427;819.9336:9742.487;819.9371:9876.8642;819.9406:9198.0758;819.9441:7974.7876;819.9475:7367.3664
MATCH       230     0.83    14.860  2    
MATCH       231     1.00    8.840   1    731.306098      732.2881:560.6412;732.2914:1971.5644;732.2947:3575.2081;732.298:10785.8612;732.3013:29246.4849;732.3046:63826.456;732.3079:120869.335;732.3112:186106.4154;732.3145:213444.5732;732.3177:185574.8794;732.321:128859.2534;732.3243:79424.5757;732.3276:46549.2766;732.3309:25483.8366;732.3342:13245.5222;732.3375:9477.9556;732.3408:7389.3028;732.3441:4082.7458;732.3474:2233.1473;732.3507:1954.6563,733.2958:426.3377;733.2991:3952.143;733.3024:9955.2571;733.3057:21973.2634;733.309:40856.1553;733.3123:64055.7662;733.3156:82953.7615;733.3189:84952.5342;733.3222:69220.7621;733.3255:47130.3726;733.3288:27208.9427;733.3321:14510.7638;733.3354:7565.4287;733.3387:5176.3663;733.342:2550.4654;733.3453:1698.9798;733.3486:1341.2355;733.3519:554.2048;733.3551:5.2599,734.2977:482.3205;734.301:6452.2455;734.3043:11410.571;734.3076:15605.9586;734.3109:17765.5688;734.3142:23730.6366;734.3175:27038.5584;734.3208:26325.5462;734.3241:20046.3659;734.3274:13075.6351;734.3307:7936.6538;734.3339:5312.2684;734.3372:3746.5342;734.3405:1344.5497;734.3438:496.8987;734.3471:3.6885,735.3002:1017.9045;735.3035:1357.8391;735.3068:2650.9219;735.3101:4147.3099;735.3134:4650.34;735.3167:5302.6945;735.32:6003.2864;735.3233:5736.846;735.3266:4878.195;735.3299:4061.3707;735.3332:2024.7347;735.3365:1551.3277;735.3398:1087.497;735.3431:413.0465;735.3464:2.686,736.3595:447.47;736.3628:1097.6741;736.3661:1759.9152;736.3694:3961.0118;736.3727:4658.1958;736.376:3958.8517;736.3793:2349.8974;736.3826:1176.4821;736.3859:717.3374
MATCH       232     1.00    8.840   2    731.306098      366.6483:466.3315;366.6507:1666.9774;366.653:11033.5767;366.6553:35718.4589;366.6577:82579.5228;366.66:120732.591;366.6623:114965.6623;366.6646:71196.4501;366.667:30652.6738;366.6693:10525.6113;366.6716:2480.179;366.674:858.9447;366.6763:636.7669;366.6786:625.5345,367.1517:546.2622;367.154:1970.9472;367.1563:12629.3628;367.1587:30669.7644;367.161:47691.1382;367.1633:46514.7303;367.1657:30909.6476;367.168:15080.51;367.1703:5277.3959;367.1727:835.6546;367.175:592.7203;367.1773:1.8665,367.653:520.5503;367.6554:2221.2099;367.6577:8103.3139;367.66:11663.2102;367.6624:12415.832;367.6647:11116.5666;367.667:8679.4446;367.6694:4181.5257;367.6717:607.2104;367.674:1.1365,368.1944:1072.6064;368.1968:2118.379;368.1991:4298.6508;368.2014:7481.0108;368.2038:7699.2583;368.2061:4598.5595;368.2084:529.9135;368.2108:1.6217
MATCH       233     0.92    8.840   1    731.306098      732.3883:768.4589;732.3916:1212.1921;732.3948:4360.1098;732.3981:8264.07;732.4014:12644.3389;732.4047:21690.6107;732.408:48849.8397;732.4113:99801.2805,733.2939:1183.893;733.2972:3679.6153;733.3005:6953.6563;733.3038:17000.2703;733.3071:35555.4969;733.3104:72175.1021;733.3137:124852.37;733.317:171922.7;733.3203:179594.6693;733.3236:145152.132;733.3269:93977.9451;733.3302:54219.0755;733.3335:31816.6802;733.3368:17951.4515;733.3401:11458.9145;733.3434:7294.7085;733.3467:6355.5692;733.3499:5376.2804;733.3532:2598.2667;733.3565:1380.7432,734.2925:689.7892;734.2958:2065.0437;734.2991:3570.6216;734.3024:5327.4899;734.3057:13147.7084;734.309:30147.8227;734.3123:58103.9862;734.3156:105670.0153;734.3189:169763.392;734.3222:236019.0607;734.3255:258034.0261;734.3287:219938.8112;734.332:152313.7593;734.3353:92772.2468;734.3386:55080.8216;734.3419:30977.9897;734.3452:16933.3526;734.3485:11289.763;734.3518:7806.9867;734.3551:6343.4942;734.3584:5779.4789;734.3617:1989.2517;734.365:1851.3761;734.3683:1793.9407;734.3716:892.4146;734.3749:338.592,735.2818:271.8495;735.2851:283.9231;735.2884:331.6254;735.2917:926.2338;735.295:967.7424;735.2983:1225.5373;735.3016:1974.0604;735.3049:4405.7901;735.3082:8619.9492;735.3115:16370.0835;735.3148:29226.8645;735.3181:54053.9135;735.3214:88021.5237;735.3247:126181.3014;735.328:156437.0143;735.3313:161776.9644;735.3346:129109.9468;735.3379:88464.2152;735.3412:52482.293;735.3445:32766.02;735.3478:17226.7573;735.3511:10707.1017;735.3544:5932.277;735.3577:4666.8918;735.361:2620.2163;735.3643:2534.7539,736.3048:443.7779;736.3081:2759.9429;736.3114:4597.0581;736.3147:10805.1156;736.318:18696.3636;736.3213:24088.9405;736.3246:31186.0672;736.3279:41460.4184;736.3312:51460.3258;736.3345:52686.4451;736.3378:43388.3768;736.3411:29955.5933;736.3444:18011.1948;736.3477:9476.6039;736.351:6378.5606;736.3543:3996.8526;736.3576:3653.9612;736.3609:3461.5638;736.3642:3334.1481;736.3675:2727.1049,737.3946:1341.8208;737.3979:2311.2374;737.4012:9624.3577;737.4045:18514.0454;737.4078:20974.8323;737.4111:16135.3359;737.4144:8446.8759;737.4177:2204.129;737.421:666.6793;737.4243:490.7066,738.3992:3400.0974;738.4025:5605.6577;738.4058:8662.9894;738.4091:14991.2377;738.4124:16743.2008;738.4158:13000.7736;738.4191:6851.9954;738.4224:1474.0443
MATCH       234     0.92    8.840   2    731.306098      366.6514:1414.761;366.6537:6683.584;366.656:21056.946;366.6584:41419.0933;366.6607:50069.8671;366.663:36189.5011;366.6653:15085.8773;366.6677:4441.4885;366.67:1079.8933;366.6723:452.0361;366.6747:388.3965;366.677:2.5559,367.1524:1204.2911;367.1547:6452.5969;367.157:30079.3012;367.1594:89717.571;367.1617:151547.3778;367.164:162054.9311;367.1664:108583.2829;367.1687:51486.6157;367.171:19756.9588;367.1734:8204.7972;367.1757:3048.4876;367.178:1442.4819;367.1804:419.4899;367.1827:373.8879;367.185:278.4959;367.1873:1.433,367.6514:411.8743;367.6537:1517.0719;367.6561:5496.8629;367.6584:20417.3472;367.6607:65849.7133;367.6631:147198.7782;367.6654:211827.7217;367.6677:196773.3332;367.6701:119560.5462;367.6724:48114.354;367.6747:17779.2369;367.6771:5877.1879;367.6794:961.4621;367.6817:389.0498;367.6841:1.4605,368.1508:324.6994;368.1531:403.4842;368.1554:1262.0079;368.1578:9495.7825;368.1601:20759.1613;368.1624:38454.6101;368.1648:69633.4676;368.1671:108628.9286;368.1694:117888.3196;368.1718:85194.5518;368.1741:39206.3249;368.1764:12581.7244;368.1788:3103.3786;368.1811:2424.7877;368.1834:450.7858;368.1858:418.6587,368.6551:504.8514;368.6575:533.938;368.6598:4222.593;368.6621:10398.3307;368.6645:18587.5729;368.6668:26366.0351;368.6692:35170.2071;368.6715:35731.7055;368.6738:24265.166;368.6762:11206.1574;368.6785:4234.3725;368.6808:1258.1084;368.6832:303.9585;368.6855:1.0037,369.1622:2821.5275;369.1645:7494.9914;369.1669:9172.7147;369.1692:13017.8864;369.1715:21275.3697;369.1739:22884.7733;369.1762:17423.2114;369.1786:9175.769;369.1809:4693.1155;369.1832:1876.9203;369.1856:628.2717;369.1879:1.4491,369.7632:1670.3381;369.7655:2765.5189;369.7678:1499.8229;369.7702:4.3202
MATCH       235     0.92    8.840   1    731.306098      732.3845:403.0171;732.3878:870.381;732.3911:985.6104;732.3944:2611.0377;732.3977:3787.8994;732.401:6483.8881;732.4043:14492.347;732.4076:33546.9655;732.4109:75648.1561;732.4142:125763.643,733.2935:0.9613;733.2968:385.0464;733.3001:4084.5707;733.3034:13175.9791;733.3067:28981.791;733.31:54815.7816;733.3133:92963.0932;733.3166:139548.1802;733.3199:168862.4048;733.3232:159459.1724;733.3264:117079.1479;733.3297:70008.307;733.333:38105.9221;733.3363:20948.2407;733.3396:14412.5215;733.3429:8911.81;733.3462:6916.883;733.3495:4847.1587;733.3528:3717.0379;733.3561:2724.4007;733.3594:1973.8121;733.3627:1209.8403;733.366:974.565;733.3693:549.0227,734.2953:385.461;734.2986:1800.029;734.3019:2914.4586;734.3052:8561.747;734.3085:20269.0556;734.3118:40798.5557;734.3151:78110.8416;734.3184:140257.3503;734.3217:221539.6338;734.325:277278.6144;734.3283:273893.6648;734.3316:210246.7246;734.3349:131962.2262;734.3382:75712.6142;734.3415:43382.7661;734.3448:26978.9605;734.3481:16020.0863;734.3514:10145.8421;734.3547:6404.4766;734.358:4165.0717;734.3613:2822.0818;734.3646:1304.0168;734.3679:1036.3553;734.3712:876.2141,735.2913:314.0169;735.2946:427.9645;735.2979:715.9101;735.3012:1329.8098;735.3045:1697.8905;735.3078:5194.5946;735.3111:11930.4578;735.3144:23077.6562;735.3177:44092.1529;735.3209:72213.5693;735.3242:118000.4264;735.3275:170615.4451;735.3308:205015.8174;735.3341:191266.54;735.3374:140741.2715;735.3407:87105.725;735.344:48161.4888;735.3473:26211.8421;735.3506:16144.179;735.3539:10530.0699;735.3572:7948.99;735.3605:5286.4377;735.3638:5490.2284;735.3671:5154.122;735.3704:4696.4509;735.3737:3748.726;735.377:2091.8506;735.3803:1412.1625,736.2912:0.2448;736.2945:323.9996;736.2978:322.1522;736.3011:520.3007;736.3044:911.7585;736.3077:3191.6045;736.311:5254.1528;736.3143:11779.6401;736.3176:18785.7524;736.3209:28050.6697;736.3242:35904.8956;736.3275:46260.7089;736.3308:56610.7988;736.3341:64051.6769;736.3374:62277.428;736.3407:52722.7185;736.344:36790.4159;736.3473:20127.4264;736.3506:11405.0494;736.3539:7676.0504;736.3572:4183.041;736.3605:3004.8632;736.3638:1624.3326,737.3908:4204.1115;737.3941:6114.2083;737.3974:6424.1852;737.4007:10528.0373;737.4041:21543.7846;737.4074:27370.093;737.4107:24087.2144;737.414:14312.7308;737.4173:5326.8355;737.4206:1697.9627;737.4239:1675.7767;737.4272:1558.9999;737.4305:1050.9051;737.4338:497.7395;737.4371:367.0084,738.3988:4427.8005;738.4021:5654.6592;738.4054:10493.1606;738.4087:22484.3792;738.412:28710.9314;738.4153:25863.7842;738.4186:15730.8938;738.4219:7216.9219;738.4252:1280.3852;738.4285:750.9993;738.4318:425.0612
MATCH       236     0.92    8.840   2    731.306098      366.6511:329.7155;366.6535:1385.0936;366.6558:8837.4658;366.6581:20002.9375;366.6605:31654.4788;366.6628:30186.5799;366.6651:19040.1271;366.6674:8309.5051;366.6698:2318.2159;366.6721:449.5059;366.6744:0.3748,367.1522:1523.4041;367.1545:5044.8697;367.1568:15936.2958;367.1591:45809.5066;367.1615:96772.2528;367.1638:129319.5027;367.1661:109392.8952;367.1685:57236.7529;367.1708:20447.5761;367.1731:7304.924;367.1755:4343.6306;367.1778:2114.7992;367.1801:785.4159;367.1825:0.1744,367.6512:0.2906;367.6535:828.2712;367.6558:1590.5311;367.6582:9426.0872;367.6605:38359.9161;367.6628:93186.4444;367.6652:161683.6587;367.6675:185031.1356;367.6698:134647.8009;367.6722:60248.1257;367.6745:20456.6599;367.6768:7049.6793;367.6792:1571.3994,368.1529:1.5262;368.1552:1591.6206;368.1575:4337.222;368.1599:10439.9498;368.1622:24799.5298;368.1645:54571.1422;368.1669:95567.3197;368.1692:120113.1497;368.1715:102653.5776;368.1739:60053.8243;368.1762:23014.2908;368.1786:6742.1985;368.1809:2600.6366;368.1832:0.0123,368.6572:3.0615;368.6596:1953.9026;368.6619:6882.4984;368.6643:14712.9184;368.6666:21432.024;368.6689:29280.1873;368.6713:36976.2195;368.6736:31338.9321;368.6759:17284.5602;368.6783:3945.5218;368.6806:1140.1742,369.1573:0.8381;369.1596:384.8359;369.162:769.674;369.1643:2452.2803;369.1666:6230.4461;369.169:11537.9756;369.1713:19110.6408;369.1737:22895.1847;369.176:19144.7273;369.1783:9185.1714;369.1807:3479.6927;369.183:1565.5161;369.1853:443.886;369.1877:391.1311,369.7606:2.4871;369.7629:855.8789;369.7653:3056.7867;369.7676:1166.1361;369.77:418.7113
MATCH       237     0.90    8.840   1    731.306098      732.2882:1.7568;732.2915:289.3043;732.2948:744.4599;732.2981:1957.9431;732.3014:3982.9872;732.3047:6068.1273;732.308:13059.6126;732.3112:21633.2548;732.3145:24204.0486;732.3178:20879.3881;732.3211:12844.5486;732.3244:8381.1045;732.3277:4901.5633;732.331:2746.2466;732.3343:1920.0011;732.3376:978.8153;732.3409:436.1847;732.3442:372.0616;732.3475:286.0816,733.2762:0.395;733.2795:254.0021;733.2828:264.0022;733.2861:618.9875;733.2893:733.8655;733.2926:1238.8488;733.2959:2258.6885;733.2992:3681.7583;733.3025:6261.4972;733.3058:11828.3919;733.3091:25649.4527;733.3124:50905.0495;733.3157:79845.7416;733.319:101354.8594;733.3223:102321.8113;733.3256:84641.0384;733.3289:55449.003;733.3322:31798.7433;733.3355:15788.9969;733.3388:10370.7447;733.3421:5763.9375;733.3454:4474.4653;733.3486:3009.2485;733.3519:2713.149;733.3552:2276.8328;733.3585:948.6316;733.3618:701.7221,734.2912:0.4625;734.2945:1135.3791;734.2978:2161.8331;734.3011:3017.661;734.3044:4532.6134;734.3077:10569.5849;734.311:26475.2847;734.3143:54156.9971;734.3176:103791.6434;734.3209:181193.4696;734.3241:253613.4581;734.3274:274276.0654;734.3307:229597.065;734.334:155791.9137;734.3373:89835.7793;734.3406:48822.6024;734.3439:26626.2374;734.3472:15934.932;734.3505:10233.544;734.3538:6944.9176;734.3571:3593.2089;734.3604:1690.0134,735.2904:220.214;735.2937:310.0106;735.297:313.5906;735.3003:346.4002;735.3036:759.1165;735.3069:2676.9065;735.3102:8108.9742;735.3135:20623.1261;735.3168:40197.5603;735.3201:71637.5886;735.3234:124047.4569;735.3267:194718.8604;735.33:259518.6173;735.3333:270652.8512;735.3366:225792.2078;735.3399:152685.383;735.3432:89857.0412;735.3465:50681.6119;735.3498:29896.8457;735.3531:17702.3098;735.3564:10986.6599;735.3597:7683.4987;735.363:6692.2472;735.3663:4388.8849;735.3696:2514.6372;735.3729:2559.4387,736.3002:279.3635;736.3035:340.8887;736.3068:1258.6065;736.3101:2655.7167;736.3134:7917.6257;736.3167:15237.1867;736.32:24592.9191;736.3233:37868.789;736.3266:61021.9525;736.3299:83816.5309;736.3332:99920.8523;736.3365:99434.5767;736.3398:85785.3598;736.3431:62115.9231;736.3464:38089.0628;736.3497:21364.61;736.353:11352.6529;736.3563:6652.7993;736.3596:4230.4003;736.3629:3009.3898,737.3074:350.802;737.3107:348.6118;737.314:1756.6704;737.3173:5230.3768;737.3206:8989.5516;737.3239:14862.1524;737.3272:21391.8242;737.3305:28359.4975;737.3338:32333.7308;737.3371:31019.2271;737.3404:26825.2225;737.3437:21531.6616;737.347:15781.6757;737.3503:9490.323;737.3536:4330.3832;737.3569:2064.0941;737.3602:1912.4165;737.3635:1559.7111;737.3668:998.263;737.3702:637.0848;737.3735:276.8592,738.3814:1929.3594;738.3847:3561.3956;738.388:4558.7226;738.3913:4579.1708;738.3946:5806.3965;738.3979:6238.345;738.4012:6633.4757;738.4045:8991.1233;738.4078:16988.8027;738.4111:28569.3711;738.4144:34031.6712;738.4177:26337.1506;738.421:12677.9194;738.4244:2933.4353;738.4277:1098.0284;738.431:633.0129,739.3834:1515.4981;739.3867:2303.2871;739.39:4121.4834;739.3933:6650.1556;739.3966:7098.5811;739.3999:5410.7509;739.4032:3601.8937;739.4065:1943.4814;739.4098:1346.6289
MATCH       238     0.91    8.840   2    731.306098      366.6484:0.5186;366.6507:434.1058;366.653:893.9904;366.6554:4458.6949;366.6577:13583.7442;366.66:21892.2344;366.6624:19360.909;366.6647:11902.172;366.667:3646.7446;366.6693:1875.1497;366.6717:443.7365,367.1494:2.4275;367.1517:859.321;367.1541:1381.7911;367.1564:9352.9128;367.1587:30063.5392;367.161:73210.844;367.1634:113724.1208;367.1657:110116.1768;367.168:65846.5621;367.1704:24621.8124;367.1727:8051.6671;367.175:1809.181;367.1774:1151.3068;367.1797:830.9136;367.182:695.1766;367.1844:0.2471,367.6531:386.9987;367.6554:1415.4934;367.6577:9556.1586;367.6601:32352.7756;367.6624:87180.2991;367.6647:180089.1074;367.6671:236406.5341;367.6694:194739.6114;367.6717:97672.6399;367.6741:32456.4018;367.6764:9614.7181;367.6787:2349.4029;367.6811:452.9724;367.6834:0.3642,368.1548:3.3374;368.1571:1556.4226;368.1594:9679.9335;368.1618:27720.8985;368.1641:63489.3652;368.1664:126833.7606;368.1688:187992.2768;368.1711:184565.7008;368.1735:117825.4067;368.1758:51071.6226;368.1781:19405.0674;368.1805:8514.2465;368.1828:3643.5246;368.1851:1495.3032;368.1875:1338.2811;368.1898:786.8525;368.1921:4.7517,368.6545:1.3216;368.6568:396.2558;368.6592:2635.5081;368.6615:7573.5722;368.6638:15560.2028;368.6662:29263.0542;368.6685:50044.9805;368.6708:71859.8835;368.6732:68022.9161;368.6755:40673.7582;368.6778:13415.4778;368.6802:3934.496;368.6825:1263.125;368.6848:993.4482,369.1545:2.4146;369.1569:484.0175;369.1592:940.0762;369.1615:1201.6989;369.1639:3068.1961;369.1662:7504.1659;369.1685:15079.0312;369.1709:24681.6704;369.1732:31683.9084;369.1756:31356.9421;369.1779:21478.6361;369.1802:10819.4323;369.1826:2788.4245;369.1849:465.3856,369.7555:3.4768;369.7578:733.4552;369.7602:1052.957;369.7625:2629.4553;369.7648:5838.3896;369.7672:4025.1792;369.7695:405.087
MATCH       239     0.91    8.840   1    731.306098      732.2973:6.0951;732.3006:1502.0202;732.3039:4783.0583;732.3072:7937.3855;732.3105:10758.5689;732.3138:12154.5324;732.3171:10888.0979;732.3203:7383.5678;732.3236:4671.7584;732.3269:2286.0775;732.3302:1915.9114;732.3335:730.8219;732.3368:246.9609;732.3401:1.2389,733.2985:930.3992;733.3017:4254.5014;733.305:9597.8479;733.3083:16531.0145;733.3116:27972.0839;733.3149:45521.3648;733.3182:54938.733;733.3215:51669.4874;733.3248:37651.9208;733.3281:24912.1439;733.3314:13184.3525;733.3347:7633.3731;733.338:4088.7278;733.3413:2080.4985;733.3446:932.3776;733.3479:664.9065;733.3512:335.1286,734.297:248.0274;734.3003:1689.6867;734.3036:4229.6081;734.3069:9373.7053;734.3102:17679.6288;734.3135:34362.0348;734.3168:68228.3185;734.3201:116366.4032;734.3234:156934.7595;734.3267:166341.7835;734.33:136863.1136;734.3333:91385.6326;734.3366:52692.7685;734.3399:30897.2113;734.3432:17704.433;734.3464:11213.2765;734.3497:7514.0728;734.353:4428.7261;734.3563:2359.6425;734.3596:1995.0394;734.3629:811.2051;734.3662:360.3577,735.2995:919.4759;735.3028:1593.2425;735.3061:3268.6417;735.3094:5096.3701;735.3127:12800.7372;735.316:26462.1959;735.3193:52607.62;735.3226:95754.5885;735.3259:156633.1441;735.3292:209806.9327;735.3325:221791.1343;735.3358:184440.2494;735.3391:123210.1054;735.3424:73515.8848;735.3457:41564.6028;735.349:23631.6704;735.3523:14908.3642;735.3556:8789.8445;735.3589:5670.5983;735.3622:5362.7405;735.3655:3471.3038;735.3688:2225.1238;735.3721:2266.2649;735.3754:1932.3864;735.3787:1239.7243;735.382:1134.4667,736.3027:0.3861;736.306:961.4395;736.3093:2775.0566;736.3126:5095.4579;736.3159:11140.2379;736.3192:17210.9628;736.3225:27980.4446;736.3258:42613.4796;736.3291:59360.3965;736.3324:75132.337;736.3357:79823.791;736.339:69983.7238;736.3423:48011.2048;736.3456:27314.5804;736.3489:17093.1582;736.3522:10880.0023;736.3555:5869.1059;736.3588:3208.3199;736.3621:2633.5888,737.3:0.8536;737.3033:276.5339;737.3066:568.9207;737.3099:911.6944;737.3132:2587.9218;737.3165:5553.2487;737.3198:7777.2826;737.3231:11493.7133;737.3264:16109.3523;737.3297:21278.6536;737.333:26740.871;737.3363:28555.663;737.3396:23618.2776;737.3429:19205.4466;737.3463:14690.9595;737.3496:9154.7671;737.3529:3139.4701;737.3562:1458.3703;737.3595:1.1677,738.3938:1999.584;738.3971:2886.264;738.4004:2958.8035;738.4037:4913.3539;738.407:11603.3492;738.4104:19333.0585;738.4137:22274.289;738.417:16461.2765;738.4203:11480.3276;738.4236:6300.1189;738.4269:2941.0639;738.4302:488.8357,739.4024:2278.0824;739.4058:2564.2159;739.4091:3619.3767;739.4124:4253.4987;739.4157:6639.1073;739.419:8647.7543;739.4223:6890.4543;739.4256:4560.5575;739.4289:1143.3585
MATCH       240     0.90    8.840   2    731.306098      366.6503:1.0157;366.6527:295.2849;366.655:4062.2121;366.6573:11672.9892;366.6597:15928.282;366.662:12752.1967;366.6643:7071.5488;366.6666:1744.4707,367.1467:1.707;367.149:342.6693;367.1513:486.1575;367.1537:2685.2157;367.156:10063.857;367.1583:29633.0105;367.1607:57853.5076;367.163:77836.0061;367.1653:67560.5775;367.1677:41779.4559;367.17:16773.8485;367.1723:7325.0764;367.1747:2042.3944;367.177:387.5263;367.1793:262.9906,367.6527:3.1461;367.655:974.1998;367.6574:9599.965;367.6597:29211.9445;367.662:80578.8984;367.6644:159372.3359;367.6667:204757.7493;367.669:163840.7091;367.6714:82353.6172;367.6737:28460.5878;367.676:9996.9406;367.6784:3515.4581;367.6807:1186.0509;367.683:841.9617;367.6854:354.4356,368.1521:6.9589;368.1544:1693.2841;368.1567:3109.6134;368.1591:8758.3263;368.1614:23528.6342;368.1637:70176.3487;368.1661:151105.5482;368.1684:222735.4057;368.1707:212599.775;368.1731:133700.7493;368.1754:54771.1642;368.1777:19518.1347;368.1801:8486.1369;368.1824:3646.0396;368.1847:1512.2693;368.1871:1534.5329;368.1894:629.9599,368.6541:1.9792;368.6564:552.6144;368.6588:2984.2364;368.6611:9397.971;368.6634:18904.1603;368.6658:35093.2681;368.6681:60925.2442;368.6704:78850.2998;368.6728:75420.9953;368.6751:47279.0469;368.6775:19270.223;368.6798:4087.0153;368.6821:236.0092;368.6845:236.9368;368.6868:1.4187,369.1565:926.7785;369.1588:1228.7234;369.1611:2505.0577;369.1635:7104.2544;369.1658:13479.1289;369.1682:21465.689;369.1705:31211.2308;369.1728:35670.5825;369.1752:28879.8047;369.1775:18237.8575;369.1798:6262.3717;369.1822:3510.7118;369.1845:1560.6071;369.1869:1311.5957;369.1892:1246.0933;369.1915:836.8714,369.7598:824.4669;369.7621:5015.8382;369.7645:8888.4921;369.7668:6708.0168;369.7691:2120.5184;369.7715:553.0549
MATCH       241     0.83    8.840   1    731.306098      732.2937:482.5208;732.297:614.5921;732.3002:2735.244;732.3035:6090.8565;732.3068:9476.8858;732.3101:13042.7449;732.3134:14893.6986;732.3167:14368.7456;732.32:11941.6729;732.3233:8763.8359;732.3266:5466.5127;732.3299:3290.8822;732.3332:2249.3006;732.3365:1319.9403;732.3397:493.0469;732.343:4.2182,733.2882:250.042;733.2915:248.049;733.2948:1193.4159;733.2981:1754.1093;733.3014:2758.81;733.3047:6344.9966;733.308:14002.2516;733.3113:27463.5539;733.3146:47853.413;733.3179:64903.7808;733.3212:68271.5244;733.3245:56943.8771;733.3278:40174.9798;733.3311:24431.6806;733.3343:14091.5191;733.3376:8433.4945;733.3409:5089.3535;733.3442:3776.9943;733.3475:3579.2285;733.3508:3482.5197;733.3541:2685.5933,734.2901:310.6669;734.2934:932.56;734.2967:922.2555;734.2999:2044.1997;734.3032:4747.841;734.3065:9431.1273;734.3098:19009.1302;734.3131:35682.0875;734.3164:70158.5726;734.3197:119765.6716;734.323:177488.7348;734.3263:201268.0958;734.3296:183071.3231;734.3329:127786.5575;734.3362:78418.0167;734.3395:42594.1355;734.3428:25572.203;734.3461:14567.5205;734.3494:9540.2405;734.3527:7335.4208;734.356:5229.2296;734.3593:4768.4059;734.3626:3916.157;734.3659:2537.1713;734.3692:1809.7074;734.3725:1583.1354;734.3758:1303.2815,735.2992:1127.5497;735.3025:1198.022;735.3058:2939.7697;735.3091:6983.5194;735.3124:12749.5948;735.3157:26549.7037;735.319:50186.7675;735.3223:91984.5995;735.3256:154954.8634;735.3289:219842.5198;735.3322:250619.7318;735.3355:223774.6295;735.3388:163921.5198;735.3421:98585.5643;735.3454:55844.7297;735.3487:30182.8671;735.352:19891.4959;735.3553:12315.9869;735.3586:8238.1514;735.3619:6180.9422;735.3652:4930.2901;735.3685:3606.5579,736.2958:1150.2309;736.2991:1292.0215;736.3024:1296.2711;736.3057:1675.3044;736.309:1997.5242;736.3123:3914.7702;736.3156:9685.2053;736.3189:19724.0335;736.3222:30231.6062;736.3255:44538.7864;736.3288:64117.0812;736.3321:87331.7343;736.3354:99587.7299;736.3387:94713.2905;736.342:70723.7001;736.3453:42738.9149;736.3486:23228.5183;736.3519:13311.4159;736.3552:8390.4465;736.3585:4996.1428;736.3618:4201.377;736.3651:3942.2394;736.3684:2989.4851;736.3717:2424.8874;736.375:2084.5998;736.3783:1700.6508;736.3816:1039.034,737.303:256.0009;737.3063:312.0699;737.3096:1150.1069;737.3129:2405.9826;737.3162:5260.097;737.3195:10621.7958;737.3228:17037.6041;737.3261:21643.8501;737.3294:24144.0843;737.3327:24346.0116;737.336:25017.7185;737.3393:24496.0766;737.3426:22059.99;737.3459:15496.3128;737.3492:10912.1119;737.3525:6416.4422;737.3558:4477.9589;737.3591:3375.9097;737.3624:2399.8155;737.3657:944.0478;737.369:874.0142,738.4034:3053.655;738.4067:6151.1553;738.41:11298.2276;738.4133:15118.5173;738.4166:14354.8004;738.4199:10189.792;738.4232:5105.9508;738.4265:2835.3905;738.4299:1395.7621;738.4332:1284.4756;738.4365:522.7412
MATCH       242     0.89    8.840   2    731.306098      366.6495:559.8734;366.6518:1471.6448;366.6541:2633.5313;366.6565:6798.031;366.6588:12651.3707;366.6611:15694.6145;366.6635:12329.4839;366.6658:5886.9036;366.6681:1975.7097;366.6704:0.837,367.1505:262.0587;367.1528:967.7086;367.1551:3013.4711;367.1575:10201.8191;367.1598:30412.9176;367.1621:57276.9189;367.1645:65843.4331;367.1668:48847.9054;367.1691:24641.9521;367.1715:9770.9091;367.1738:3318.0369;367.1761:954.7145,367.6518:0.0077;367.6542:961.8662;367.6565:4943.2724;367.6588:17103.6563;367.6612:45147.0642;367.6635:101174.3104;367.6658:160170.1397;367.6682:163339.9949;367.6705:106024.0738;367.6728:45329.7941;367.6752:16956.8684;367.6775:6590.0039;367.6798:1974.5939;367.6822:806.2027;367.6845:0.1593,368.1489:0.0292;368.1512:310.0355;368.1535:1087.9385;368.1559:1270.1079;368.1582:3570.3714;368.1605:14650.4321;368.1629:33203.4153;368.1652:74564.8749;368.1675:145102.488;368.1699:185709.3945;368.1722:155300.2068;368.1745:81138.4702;368.1769:32252.3888;368.1792:11803.5882;368.1815:5550.2152;368.1839:2224.0031,368.6532:0.1912;368.6556:622.1307;368.6579:1208.2304;368.6602:4263.1041;368.6626:10915.7657;368.6649:22856.9766;368.6673:40302.2873;368.6696:62537.4784;368.6719:70012.9076;368.6743:54185.1005;368.6766:27739.1713;368.6789:9552.951;368.6813:2559.7612;368.6836:271.9442;368.6859:0.0324,369.1533:0.0564;369.1556:348.3265;369.158:1352.5778;369.1603:2878.4951;369.1626:4411.0219;369.165:7589.7842;369.1673:12096.2493;369.1696:20551.5899;369.172:25975.6924;369.1743:24735.4016;369.1767:16321.7033;369.179:8972.1335;369.1813:3365.776;369.1837:2609.5228;369.186:1088.0668;369.1883:721.9215;369.1907:627.841;369.193:258.0087,369.7542:0.146;369.7566:318.1225;369.7589:644.6259;369.7613:1811.3405;369.7636:4573.1945;369.7659:6307.0147;369.7683:4258.2136;369.7706:961.4628;369.773:235.8795
MATCH       243     0.85    8.840   1    
MATCH       244     0.89    8.840   2    
MATCH       245     1.00    10.950  1    1127.506985     1128.4787:726.1195;1128.4828:2335.153;1128.4869:3934.8272;1128.4909:7937.7894;1128.495:18390.2892;1128.4991:35791.1268;1128.5032:68706.7736;1128.5073:116096.8462;1128.5114:159707.7759;1128.5155:168120.6826;1128.5196:146902.881;1128.5236:108127.9616;1128.5277:73090.6257;1128.5318:46805.4869;1128.5359:29916.0164;1128.54:18492.5332;1128.5441:11961.6844;1128.5482:8866.4868;1128.5522:6998.5583;1128.5563:5246.463;1128.5604:3546.1014;1128.5645:2283.7326;1128.5686:1858.0074;1128.5727:1345.5629;1128.5768:1176.8428;1128.5809:610.4952;1128.5849:3.1774,1129.4883:1155.2975;1129.4924:4646.9685;1129.4965:10345.7148;1129.5006:20133.0979;1129.5047:34009.2392;1129.5088:59082.8661;1129.5129:86662.9005;1129.517:105658.7153;1129.5211:101505.0553;1129.5251:82104.5103;1129.5292:54795.5656;1129.5333:33520.4242;1129.5374:20966.801;1129.5415:14596.8478;1129.5456:9754.1801;1129.5497:5869.2669;1129.5538:3935.5717;1129.5579:2989.8064;1129.5619:2216.8095;1129.566:565.92;1129.5701:2.4413,1130.4862:1.8053;1130.4903:627.7657;1130.4944:3192.7126;1130.4985:6520.7922;1130.5025:11231.3211;1130.5066:18706.0508;1130.5107:27890.2143;1130.5148:35591.5041;1130.5189:41110.9384;1130.523:40468.2836;1130.5271:33049.512;1130.5312:22625.907;1130.5353:15505.3644;1130.5394:10685.9223;1130.5435:7042.9195;1130.5475:4184.5554;1130.5516:2834.0363;1130.5557:2126.3619;1130.5598:504.9372;1130.5639:0.9009,1131.4967:694.7137;1131.5008:2905.4902;1131.5049:4532.7698;1131.509:6843.6089;1131.5131:9517.0042;1131.5172:11832.7287;1131.5213:12033.2349;1131.5254:10868.144;1131.5295:9876.2969;1131.5336:7513.0872;1131.5377:5572.0158;1131.5418:3464.3395;1131.5459:2705.3027;1131.5499:2480.3656;1131.554:2579.8787;1131.5581:1076.2194;1131.5622:691.0036;1131.5663:520.4445;1131.5704:1.3519,1132.5078:493.1249;1132.5118:1514.1951;1132.5159:2582.6532;1132.52:2932.3788;1132.5241:3084.1405;1132.5282:3511.7361;1132.5323:3090.5286;1132.5364:2240.8506;1132.5405:575.3919;1132.5446:1.0003
MATCH       246     1.00    10.950  2    1127.506985     564.7367:1718.4902;564.7396:2441.9265;564.7425:3173.9091;564.7454:9249.1989;564.7483:24191.7438;564.7512:68286.0219;564.7541:188027.141;564.757:450300.5448;564.7598:743894.2843;564.7627:795965.9091;564.7656:553453.1018;564.7685:261348.061;564.7714:107871.3756;564.7743:47086.3951;564.7772:20599.4627;564.7801:11726.7632;564.783:8618.47;564.7859:5693.2763;564.7888:3783.542;564.7916:3489.0156;564.7945:2827.6875;564.7974:2695.9643;564.8003:2298.9066;564.8032:2081.0462,565.2428:802.4146;565.2457:4045.3141;565.2486:12798.9021;565.2514:30596.9387;565.2543:77938.1245;565.2572:205705.1662;565.2601:394884.7575;565.263:496309.0273;565.2659:410508.3534;565.2688:233120.3152;565.2717:101440.4034;565.2746:41393.7615;565.2775:18252.3865;565.2804:8451.4161;565.2833:3612.8606;565.2862:1379.2283,565.7346:469.7793;565.7375:623.7997;565.7404:685.9213;565.7433:1534.0197;565.7462:3389.4542;565.749:7602.0308;565.7519:18165.0545;565.7548:43215.131;565.7577:91828.0505;565.7606:157278.8722;565.7635:196611.099;565.7664:178078.3199;565.7693:112320.3897;565.7722:53939.7525;565.7751:20553.7143;565.778:8715.6089;565.7809:5502.0587;565.7838:2971.2752;565.7867:2462.7672;565.7896:1647.7524;565.7925:1352.3189;565.7953:554.8622;565.7982:0.3658,566.2382:466.0524;566.2411:1095.9144;566.244:2199.7945;566.2469:3006.7087;566.2498:4397.031;566.2527:9376.6049;566.2555:17770.1857;566.2584:35569.8037;566.2613:55380.1888;566.2642:62315.8366;566.2671:54420.3971;566.27:38936.1853;566.2729:22397.4293;566.2758:9547.6291;566.2787:4602.1606;566.2816:1854.0412;566.2845:1674.0028;566.2874:1052.0963,566.7478:0.615;566.7507:1630.2165;566.7536:3247.6806;566.7565:5384.3132;566.7594:9744.1356;566.7623:16332.2386;566.7652:18322.2236;566.7681:14560.2666;566.771:9878.0732;566.7739:4595.1428;566.7768:3640.2604;566.7797:612.1521;566.7826:600.0157;566.7855:1.1407,567.2895:0.5123;567.2924:672.0562;567.2953:1442.1589;567.2982:2575.0731;567.3011:5474.3079;567.304:5677.3126;567.3069:4710.1039;567.3098:2648.6733;567.3127:1285.9764;567.3156:541.3749
MATCH       247     0.84    10.950  1    1127.506985     1128.4767:533.2019;1128.4807:861.2277;1128.4848:1376.4917;1128.4889:2298.8347;1128.493:3115.8948;1128.4971:6869.0137;1128.5012:12582.9583;1128.5053:21123.6464;1128.5094:29175.2787;1128.5134:36985.3225;1128.5175:35784.4495;1128.5216:28251.3472;1128.5257:19021.1104;1128.5298:11131.3523;1128.5339:5750.0731;1128.538:3544.0356,1129.4741:759.2827;1129.4781:1183.7086;1129.4822:1245.0001;1129.4863:1943.4261;1129.4904:2596.2229;1129.4945:6572.5012;1129.4986:10183.239;1129.5027:24025.2133;1129.5068:45173.5544;1129.5109:79113.4517;1129.5149:112071.5631;1129.519:133002.9331;1129.5231:128669.7978;1129.5272:105453.0888;1129.5313:77125.7626;1129.5354:47594.5864;1129.5395:28089.3999;1129.5436:19239.1006;1129.5477:12664.1869;1129.5517:10377.8829;1129.5558:7610.5528;1129.5599:5885.4693;1129.564:3498.6012;1129.5681:1839.9946;1129.5722:1587.2034;1129.5763:1585.7177,1130.4801:547.0082;1130.4842:1677.0974;1130.4883:1639.1135;1130.4924:2743.0186;1130.4964:8216.2361;1130.5005:16010.6049;1130.5046:29646.7825;1130.5087:62574.9566;1130.5128:120022.2107;1130.5169:200760.8623;1130.521:280959.9452;1130.5251:324301.6408;1130.5292:306691.0899;1130.5333:246122.4497;1130.5373:174825.2098;1130.5414:117092.3065;1130.5455:75777.1072;1130.5496:47539.0922;1130.5537:29315.9298;1130.5578:18390.2939;1130.5619:13609.2705;1130.566:10168.9713;1130.5701:7665.8303;1130.5742:5081.5017;1130.5783:2790.0255;1130.5823:1436.9165;1130.5864:1414.4543;1130.5905:1451.7131;1130.5946:1181.9502,1131.4784:500.7805;1131.4825:718.4227;1131.4865:691.7553;1131.4906:1456.3455;1131.4947:4707.1113;1131.4988:8448.5415;1131.5029:13331.2496;1131.507:28787.5575;1131.5111:56953.6269;1131.5152:107105.1662;1131.5193:190685.4541;1131.5234:305980.6391;1131.5275:415232.6153;1131.5316:463697.4516;1131.5357:417943.9499;1131.5397:321460.5663;1131.5438:220675.5699;1131.5479:144243.6954;1131.552:89048.009;1131.5561:57788.428;1131.5602:39613.3508;1131.5643:26121.1557;1131.5684:15907.8635;1131.5725:10471.7619;1131.5766:8879.9861;1131.5807:7175.693;1131.5848:5196.1484;1131.5889:3748.2067;1131.5929:2831.7294;1131.597:1986.6025;1131.6011:1554.407,1132.4894:289.3921;1132.4935:542.093;1132.4976:1387.8953;1132.5017:2857.1651;1132.5057:7746.4089;1132.5098:20499.5272;1132.5139:44331.6713;1132.518:77682.8193;1132.5221:131145.0683;1132.5262:210002.4158;1132.5303:300203.7267;1132.5344:365704.5485;1132.5385:366701.3472;1132.5426:312595.8448;1132.5467:232506.82;1132.5508:160096.0281;1132.5549:105046.6344;1132.559:67261.1433;1132.5631:43999.8866;1132.5672:30813.3701;1132.5713:22768.1772;1132.5753:17895.1179;1132.5794:17306.4798;1132.5835:17428.0303,1133.5049:3363.8852;1133.509:6568.7461;1133.5131:14574.1378;1133.5172:23956.6805;1133.5213:44733.6244;1133.5254:70401.3019;1133.5295:107810.2622;1133.5336:148905.4221;1133.5377:182263.8522;1133.5418:187535.282;1133.5459:171168.9722;1133.55:134273.4941;1133.5541:93661.6871;1133.5582:63171.3407;1133.5623:42762.1875;1133.5664:30691.7005;1133.5705:23654.1044;1133.5746:18606.6135;1133.5787:17038.3045;1133.5827:16426.6783;1133.5868:17117.3781;1133.5909:16269.0898;1133.595:15738.3919;1133.5991:12346.9079;1133.6032:8682.8489;1133.6073:3869.5257,1134.4431:42709.2565;1134.4472:104997.1261;1134.4513:283020.0032;1134.4554:643550.9978;1134.4595:1054750.2924;1134.4636:1269296.0779;1134.4677:1135868.0533;1134.4718:795705.1602;1134.4759:461199.1676;1134.48:244202.7477;1134.4841:132226.5239;1134.4881:81364.5113;1134.4922:52455.8893;1134.4963:35092.2769;1134.5004:22918.6539;1134.5045:15771.3524;1134.5086:9760.3244;1134.5127:9579.5793,1135.4472:58350.0984;1135.4513:142384.0567;1135.4554:381261.8016;1135.4595:886701.4738;1135.4636:1584614.3901;1135.4677:2065265.474;1135.4718:1984242.8565;1135.4759:1452384.4468;1135.48:857359.5296;1135.4841:458782.6;1135.4882:237613.339;1135.4923:129259.6927;1135.4964:73717.6883;1135.5005:46068.7718;1135.5046:31318.9317;1135.5087:19552.7278;1135.5128:15098.4524;1135.5169:11712.8619;1135.521:10493.7228,1136.4518:35902.2613;1136.4559:85792.4075;1136.46:221947.7532;1136.4641:504477.123;1136.4682:867735.4987;1136.4723:1103648.2374;1136.4764:1064305.1785;1136.4805:807711.3386;1136.4846:501203.9681;1136.4887:275080.8902;1136.4928:144296.1828;1136.4969:78707.4166;1136.501:43543.817;1136.5051:23965.7372;1136.5092:14563.6515;1136.5133:10659.9812;1136.5174:5934.8691;1136.5215:5619.89;1136.5256:3530.826
```
