## Supplemental Data 2 for "HXMS: a standardized file format for HX-MS data": ecDHFR_2026-02-17_MTX.hxms (part 3 of 10)

```
MATCH       248     0.90    10.950  2    1127.506985     nan:nan,565.2409:2265.018;565.2438:2303.4677;565.2467:3646.383;565.2496:11622.0414;565.2525:27014.931;565.2554:64433.5633;565.2583:148398.2661;565.2612:278131.9286;565.2641:347990.5507;565.267:293345.2324;565.2699:165076.9617;565.2727:71226.8163;565.2756:29762.3363;565.2785:16236.9442;565.2814:10846.0357;565.2843:7762.465;565.2872:5579.3376,565.7356:1179.4843;565.7385:2204.5132;565.7414:3063.6892;565.7443:4901.4919;565.7472:5330.2677;565.7501:8570.707;565.753:23408.3814;565.7559:62654.673;565.7588:174231.8055;565.7617:401547.7998;565.7646:692126.473;565.7675:796618.8175;565.7704:629491.9299;565.7732:344835.2421;565.7761:153687.9517;565.779:64175.9599;565.7819:26617.2619;565.7848:12741.9451;565.7877:8686.6399;565.7906:7222.6268;565.7935:4862.106;565.7964:3928.3487,566.2363:2843.8152;566.2392:3427.6057;566.2421:4396.2452;566.245:4845.717;566.2479:5291.0661;566.2508:9289.4587;566.2537:24401.4317;566.2566:58280.0413;566.2595:136483.5852;566.2624:316331.6397;566.2653:662868.7633;566.2682:1015143.0098;566.2711:1055280.4222;566.274:750546.8357;566.2769:377593.3151;566.2798:156489.1351;566.2827:63483.0944;566.2856:31793.1913;566.2884:18817.4742;566.2913:14180.0581;566.2942:12859.9397;566.2971:13159.4379;566.3:13048.2542;566.3029:13193.9189;566.3058:12681.286;566.3087:10351.1594;566.3116:8682.9275,566.746:2400.4027;566.7489:4798.7678;566.7517:8525.0444;566.7546:16412.8594;566.7575:34840.2251;566.7604:81287.4288;566.7633:182361.4367;566.7662:383170.8662;566.7691:669320.8655;566.772:839664.4562;566.7749:739407.8439;566.7778:444734.3119;566.7807:208304.9373;566.7836:85905.9428;566.7865:36419.3524;566.7894:15723.9649;566.7923:9435.7045,567.2384:762.4165;567.2413:1225.0757;567.2442:1950.6326;567.2471:3537.7667;567.25:3805.6464;567.2529:3808.1244;567.2558:7348.5113;567.2587:17852.5041;567.2616:44058.2506;567.2645:100394.6356;567.2674:193131.4212;567.2703:322261.2951;567.2732:426776.1243;567.2761:421576.8797;567.279:299738.2849;567.2819:155640.9605;567.2848:66731.161;567.2877:29093.1246;567.2906:15530.0557;567.2935:11425.2926,567.7485:1825.0001;567.7514:3055.8439;567.7543:3112.3827;567.7572:7147.1045;567.7601:12021.2354;567.763:21836.438;567.7659:43863.357;567.7688:79615.5945;567.7717:127936.2392;567.7746:164859.4151;567.7775:165619.3459;567.7804:127165.4474;567.7833:74361.0108;567.7862:32823.666;567.7891:12299.0866;567.792:6117.213;567.7949:4778.2193;567.7978:4528.183;567.8007:4402.1137,568.253:2518.1338;568.2559:3278.0998;568.2588:3693.7852;568.2617:6670.8218;568.2646:12464.9884;568.2675:24443.4937;568.2704:38099.6453;568.2733:51628.5954;568.2762:60090.768;568.2791:58874.6283;568.282:44096.1226;568.2849:25892.9976;568.2878:11886.9682;568.2907:5586.098;568.2936:4235.3375;568.2965:3330.5966,568.7577:1430.367;568.7606:2305.4766;568.7635:4255.4328;568.7664:5325.7692;568.7693:7208.4214;568.7722:11555.7648;568.7751:13184.9547;568.778:16638.2845;568.7809:16176.3999;568.7838:14069.5248;568.7867:8719.3656;568.7896:5038.5339;568.7925:3613.4938;568.7954:2614.555;568.7983:2232.4669
MATCH       249     0.80    10.950  1    1127.506985     1128.4879:300.4648;1128.492:1967.8238;1128.4961:2529.7731;1128.5001:6195.5696;1128.5042:13114.2229;1128.5083:20923.0328;1128.5124:26733.0126;1128.5165:29141.2861;1128.5206:27945.4559;1128.5247:17606.0789;1128.5288:11639.3041;1128.5328:7298.1446;1128.5369:4934.7507;1128.541:2640.7206;1128.5451:2345.4395;1128.5492:2299.2073;1128.5533:1902.9192,1129.4935:2204.7908;1129.4975:5861.872;1129.5016:16372.286;1129.5057:28129.1826;1129.5098:52795.3751;1129.5139:86853.0881;1129.518:117635.495;1129.5221:124950.6051;1129.5262:108060.3673;1129.5303:79424.3445;1129.5343:54383.0284;1129.5384:32991.8993;1129.5425:19765.4275;1129.5466:12594.3707;1129.5507:8841.2036;1129.5548:7253.703;1129.5589:6253.7886;1129.563:4326.6251;1129.5671:3529.4141,1130.4913:633.8055;1130.4954:3732.2575;1130.4995:8945.9575;1130.5036:21767.8924;1130.5077:44993.1493;1130.5118:85673.0704;1130.5158:149536.2574;1130.5199:228849.9728;1130.524:300620.0681;1130.5281:313114.5335;1130.5322:273102.8232;1130.5363:204256.7929;1130.5404:139645.8963;1130.5445:90725.3959;1130.5486:57264.4432;1130.5527:36506.6402;1130.5568:25086.3561;1130.5608:15891.5546;1130.5649:13663.1174;1130.569:10526.422;1130.5731:8468.0528;1130.5772:5390.2419;1130.5813:4062.4347;1130.5854:2580.5263;1130.5895:1861.1705,1131.4773:724.191;1131.4814:774.3768;1131.4855:877.6874;1131.4896:1174.3626;1131.4937:2843.6736;1131.4978:4568.198;1131.5019:9753.965;1131.506:20194.8222;1131.51:44150.5146;1131.5141:78457.1393;1131.5182:142341.6607;1131.5223:245122.784;1131.5264:359013.8233;1131.5305:446636.1396;1131.5346:454505.0437;1131.5387:388062.7175;1131.5428:281055.2483;1131.5469:188399.9566;1131.551:116420.8899;1131.5551:73918.9367;1131.5592:48832.9575;1131.5632:34569.9988;1131.5673:22490.0072;1131.5714:14452.3272;1131.5755:10282.6314;1131.5796:5847.9535;1131.5837:4306.1232;1131.5878:4115.617;1131.5919:4108.4594;1131.596:2474.8297;1131.6001:1622.5172,1132.4924:940.6818;1132.4965:1155.2182;1132.5006:2310.9969;1132.5047:5427.0139;1132.5088:11315.9364;1132.5129:26114.3469;1132.517:53036.435;1132.5211:100536.4456;1132.5252:176628.9805;1132.5293:276054.0856;1132.5333:365187.9013;1132.5374:410632.2485;1132.5415:394011.9957;1132.5456:319676.1779;1132.5497:222639.7795;1132.5538:143576.4804;1132.5579:91007.0429;1132.562:59167.1818;1132.5661:40740.411;1132.5702:30447.8953;1132.5743:24274.5918;1132.5784:22888.8185;1132.5825:22385.292,1133.508:2484.9118;1133.5121:8339.4085;1133.5161:18902.289;1133.5202:35728.3786;1133.5243:61943.2623;1133.5284:97848.5528;1133.5325:145481.2547;1133.5366:199805.8213;1133.5407:234442.6717;1133.5448:233073.2672;1133.5489:192352.2719;1133.553:141705.7417;1133.5571:103844.1763;1133.5612:71874.4863;1133.5653:49835.3469;1133.5694:36638.6529;1133.5735:26679.0336;1133.5776:18661.9615;1133.5817:16645.3369,1134.4461:67927.9893;1134.4502:191928.4634;1134.4543:511037.6225;1134.4584:1015882.5489;1134.4625:1475385.6436;1134.4666:1534148.5031;1134.4707:1208522.755;1134.4748:753864.1212;1134.4789:417904.6942;1134.483:222096.8377;1134.4871:123708.2943;1134.4912:71518.5882;1134.4953:44901.1533;1134.4994:31783.571;1134.5035:24599.4183;1134.5076:17543.7098;1134.5117:14665.5739;1134.5158:14217.9111,1135.4502:96166.2672;1135.4543:259298.9085;1135.4584:682666.8705;1135.4625:1443708.9067;1135.4666:2265383.4113;1135.4707:2595492.8187;1135.4748:2201999.9202;1135.4789:1452144.5542;1135.483:808989.8588;1135.4871:424088.1333;1135.4912:221920.5827;1135.4953:122382.424;1135.4994:70852.4228;1135.5035:44958.6455;1135.5076:29632.6503;1135.5117:21601.7686;1135.5158:16042.4504;1135.5199:15192.4891;1135.524:15665.2992,1136.4507:30388.8965;1136.4548:59432.5007;1136.4589:153950.6267;1136.463:398519.9382;1136.4671:809964.0978;1136.4712:1249465.8968;1136.4753:1439352.2206;1136.4794:1278654.2399;1136.4835:887367.5076;1136.4876:517356.1056;1136.4917:270582.1145;1136.4958:140205.9544;1136.4999:77599.3694;1136.504:48352.409;1136.5081:30306.2894;1136.5122:19648.4447;1136.5163:12390.7545;1136.5204:10677.8286;1136.5245:8237.6359;1136.5286:7546.0983;1136.5327:7792.2501
MATCH       250     0.90    10.950  2    1127.506985     nan:nan,565.2867:4470.6064;565.2896:4390.8106;565.2925:5051.0008;565.2953:6456.5836;565.2982:7694.4457;565.3011:8643.0421;565.304:9122.9146;565.3069:10652.7123;565.3098:18491.4727;565.3127:47303.8241;565.3156:115956.3107;565.3185:233735.0851;565.3214:303594.6075;565.3243:257853.4695;565.3272:132551.2581;565.3301:45034.7163;565.3329:15596.2208;565.3358:8593.5952;565.3387:7906.906;565.3416:7384.6834;565.3445:6138.8953;565.3474:4449.0964;565.3503:2861.9806;565.3532:1945.302;565.3561:1355.0165,565.738:1100.8657;565.7409:1175.9187;565.7438:1499.6978;565.7467:2506.883;565.7496:6562.834;565.7525:15056.7188;565.7553:37480.2136;565.7582:95802.3702;565.7611:228013.4596;565.764:447696.5789;565.7669:599401.7897;565.7698:548627.8981;565.7727:340994.4281;565.7756:159952.9649;565.7785:63801.7511;565.7814:26299.3437;565.7843:13044.7443;565.7872:6909.3496;565.7901:5421.3608;565.793:4942.0498;565.7959:5140.1321;565.7988:4320.5719;565.8016:3433.0573,566.2445:2720.4562;566.2474:2831.6011;566.2503:5784.8688;566.2532:11747.0554;566.2561:28950.7936;566.259:75895.0436;566.2619:193508.9378;566.2647:431221.9031;566.2676:732642.8334;566.2705:862964.5197;566.2734:709389.6572;566.2763:406249.4576;566.2792:178516.349;566.2821:69768.6742;566.285:32210.8998;566.2879:18065.567;566.2908:13483.1205;566.2937:11960.9534;566.2966:11878.2891;566.2995:10742.9268;566.3024:10512.2458;566.3053:8630.6039;566.3082:7460.2587;566.3111:5857.9887,566.7454:3704.3929;566.7483:3706.2465;566.7512:5173.7622;566.7541:7304.0111;566.757:17621.0438;566.7599:44863.8887;566.7628:112405.6482;566.7657:254218.114;566.7686:495977.4431;566.7715:744166.0219;566.7744:757912.5347;566.7773:531400.2575;566.7802:256765.6919;566.7831:104242.518;566.786:44978.5487;566.7889:21318.3568;566.7918:14910.1777;566.7947:12643.24,567.2379:906.1772;567.2408:1016.353;567.2437:2499.9389;567.2466:4524.054;567.2495:4982.0627;567.2524:4926.3748;567.2553:5437.302;567.2582:10655.6721;567.2611:26317.5638;567.264:62398.2759;567.2669:131951.0153;567.2697:240139.4153;567.2726:366642.5263;567.2755:417241.1248;567.2784:350157.5937;567.2813:206856.9053;567.2842:96404.9207;567.2871:39151.8849;567.29:18698.5081;567.2929:12358.3374;567.2958:10482.721,567.745:1558.2313;567.7479:2168.0231;567.7508:2232.8629;567.7537:3456.5726;567.7566:4389.8366;567.7595:7962.3214;567.7624:17259.166;567.7653:35881.3202;567.7682:66571.3547;567.7711:109745.81;567.774:155149.2303;567.7769:172426.3582;567.7798:140935.2667;567.7827:85581.7487;567.7856:41750.7311;567.7885:19777.3964;567.7914:10060.749;567.7943:4886.7326,568.2582:3893.1688;568.2611:5713.7976;568.264:9912.0705;568.2669:19006.8392;568.2698:32387.5031;568.2727:45201.5975;568.2756:54202.2996;568.2785:54640.6472;568.2814:47093.6187;568.2843:31928.5764;568.2872:17938.0922;568.2901:10431.3894;568.293:7695.608;568.2959:5257.0581;568.2988:4489.7572;568.3017:4065.1025,568.7514:1063.1343;568.7543:2166.303;568.7572:2521.0008;568.7601:3468.9835;568.763:4435.9703;568.7659:5781.3951;568.7688:6709.7065;568.7717:10964.8623;568.7746:15294.3453;568.7775:19218.3249;568.7804:18100.7194;568.7833:13836.6398;568.7862:9243.9369;568.7891:5636.056;568.792:3794.2721;568.7949:2321.9702
MATCH       251     0.83    10.950  1    1127.506985     1128.4863:950.639;1128.4904:1883.686;1128.4945:1947.5527;1128.4986:3468.7872;1128.5027:7230.9652;1128.5068:15099.0133;1128.5109:19394.0723;1128.5149:18403.4969;1128.519:15887.8598;1128.5231:12639.5731;1128.5272:8418.1684;1128.5313:6661.1186;1128.5354:4233.669;1128.5395:1932.9211;1128.5435:609.2244,1129.4919:1117.0689;1129.496:3574.972;1129.5001:6100.6253;1129.5042:12126.6227;1129.5083:23198.4575;1129.5124:39712.2473;1129.5164:54167.2925;1129.5205:60012.0562;1129.5246:52691.0712;1129.5287:39930.4019;1129.5328:30016.8826;1129.5369:19759.9016;1129.541:12040.7213;1129.5451:6826.9841;1129.5492:4789.7141;1129.5532:4173.0323;1129.5573:3935.7762,1130.4857:2416.8224;1130.4898:2729.8956;1130.4938:2932.5586;1130.4979:4179.0387;1130.502:8724.7698;1130.5061:19581.5166;1130.5102:39017.8183;1130.5143:74859.0676;1130.5184:119551.872;1130.5225:168766.058;1130.5266:193401.2014;1130.5307:184610.806;1130.5347:143054.5705;1130.5388:99905.2086;1130.5429:66020.4829;1130.547:41538.3109;1130.5511:24916.5946;1130.5552:16021.2416;1130.5593:11783.2591;1130.5634:8007.9305;1130.5675:5873.7434;1130.5716:5119.0021;1130.5757:3684.5939;1130.5797:2868.2509;1130.5838:2386.0406;1130.5879:1895.6471;1130.592:798.7622,1131.4962:807.3481;1131.5003:3630.6492;1131.5044:10221.0378;1131.5085:22169.4756;1131.5126:44159.5837;1131.5167:90038.0427;1131.5208:168567.8808;1131.5249:269273.4501;1131.529:356752.6496;1131.5331:391045.285;1131.5371:360461.6324;1131.5412:275690.753;1131.5453:187541.7198;1131.5494:119134.265;1131.5535:75661.3227;1131.5576:51292.7076;1131.5617:33270.4668;1131.5658:22543.5224;1131.5699:16324.4547;1131.574:11551.5621;1131.5781:8056.9722;1131.5822:4466.0297;1131.5863:3366.3632;1131.5903:2138.6819,1132.4991:1026.5695;1132.5031:2741.0559;1132.5072:10119.1592;1132.5113:23188.3165;1132.5154:42776.998;1132.5195:78137.0469;1132.5236:145134.1693;1132.5277:239826.0034;1132.5318:356728.2279;1132.5359:449123.2322;1132.54:472344.3624;1132.5441:401487.4309;1132.5482:290478.0375;1132.5523:195769.3123;1132.5564:128714.9182;1132.5605:83597.1903;1132.5646:53536.8966;1132.5687:35343.4664;1132.5727:25647.9153;1132.5768:23692.1721,1133.5064:2392.191;1133.5105:5087.9535;1133.5146:13357.8144;1133.5187:29753.2863;1133.5228:53456.2949;1133.5269:92444.9429;1133.531:154492.0936;1133.5351:231399.3292;1133.5392:297392.1474;1133.5433:328716.8967;1133.5474:297968.8075;1133.5515:233167.7802;1133.5556:165324.1282;1133.5597:113515.0662;1133.5638:75365.0284;1133.5679:50756.0315;1133.572:32787.2589;1133.576:21449.8433;1133.5801:17882.3096;1133.5842:17221.1123,1134.4487:59036.5293;1134.4528:165002.3805;1134.4569:352574.21;1134.461:547224.0299;1134.4651:607599.5511;1134.4692:510242.9824;1134.4733:345897.4129;1134.4773:202012.5837;1134.4814:106118.2997;1134.4855:57894.7689;1134.4896:39471.3315;1134.4937:30359.2062;1134.4978:23443.26;1134.5019:14994.2483;1134.506:8214.7249;1134.5101:8202.2726,1135.4487:45085.9833;1135.4528:113542.5665;1135.4569:301488.6166;1135.461:704956.1834;1135.4651:1259515.6227;1135.4692:1645589.3521;1135.4733:1559285.7231;1135.4774:1121569.6975;1135.4815:654979.6619;1135.4856:354943.8287;1135.4897:188493.8428;1135.4938:103907.9956;1135.4979:63009.7921;1135.502:41645.7203;1135.5061:28480.8108;1135.5102:19585.4118;1135.5143:13040.6673;1135.5184:10328.6744;1135.5225:9653.5502,1136.4533:47541.4841;1136.4574:106454.6311;1136.4615:282741.4025;1136.4656:668299.8111;1136.4697:1185874.2079;1136.4738:1550414.0074;1136.4779:1520030.5056;1136.482:1151873.6816;1136.4861:716736.6749;1136.4902:384736.8051;1136.4943:201240.4703;1136.4984:104867.8986;1136.5025:60057.4855;1136.5066:37799.981;1136.5107:27335.126;1136.5148:17753.4653;1136.5189:12837.5097;1136.523:10390.613;1136.5271:10044.083;1136.5312:10212.0915,1137.4542:8580.9895;1137.4583:22105.884;1137.4624:56228.6422;1137.4665:146134.4537;1137.4706:312555.1667;1137.4747:520056.0441;1137.4788:658536.771;1137.4829:631954.3247;1137.487:480693.956;1137.4911:304836.8496;1137.4952:173329.5878;1137.4993:89935.3181;1137.5034:47733.2067;1137.5075:25676.0158;1137.5116:14400.2287;1137.5157:9275.3099;1137.5198:6377.0942;1137.5239:5165.7841
MATCH       252     0.89    10.950  2    1127.506985     564.6873:245.6087;564.6902:433.7019;564.6931:857.1533;564.696:823.9163;564.6989:989.5783;564.7018:968.2109;564.7047:1934.4781;564.7076:3172.0108;564.7104:10180.0612;564.7133:36798.0905;564.7162:75143.3568;564.7191:89513.4631;564.722:63941.1272;564.7249:28818.4384;564.7278:8578.4378;564.7307:2288.4851;564.7336:976.417,565.2888:1532.154;565.2917:2136.9563;565.2946:2533.4474;565.2975:2929.5049;565.3004:3020.1422;565.3033:4206.4094;565.3061:5646.0983;565.309:8535.4889;565.3119:17656.6095;565.3148:39939.3581;565.3177:104150.8696;565.3206:182158.367;565.3235:193459.2449;565.3264:123264.2724;565.3293:50657.4533;565.3322:20188.9395;565.3351:9563.7883;565.338:5910.7131;565.3409:4867.1679;565.3438:4696.3498;565.3466:4378.8091;565.3495:3087.87;565.3524:2293.0268;565.3553:2217.9383,565.7401:2714.4835;565.743:2707.8706;565.7459:2959.9419;565.7488:4556.7529;565.7517:6389.5171;565.7546:11188.8111;565.7575:28916.0155;565.7604:76163.9447;565.7633:158878.0927;565.7662:236184.9151;565.769:243066.8628;565.7719:167950.1242;565.7748:79907.7479;565.7777:31020.7755;565.7806:14718.568;565.7835:8875.5376;565.7864:5399.8006;565.7893:3607.7593;565.7922:3158.3743;565.7951:3294.0831,566.2466:1840.1201;566.2495:2091.8752;566.2524:4510.6819;566.2553:10146.016;566.2582:29950.1745;566.2611:74383.7248;566.264:183405.3519;566.2669:358098.9898;566.2698:498809.9381;566.2727:462211.1591;566.2756:287811.5665;566.2785:125177.1011;566.2813:48193.9725;566.2842:23782.664;566.2871:13486.3978;566.29:8530.1452;566.2929:5553.694;566.2958:4286.8456;566.2987:3710.5833,566.7446:1122.272;566.7475:1903.87;566.7504:3589.3965;566.7533:6670.8599;566.7562:12649.6842;566.7591:25806.5958;566.762:52865.7155;566.7649:125274.2105;566.7678:288287.645;566.7707:513457.3803;566.7736:599821.0181;566.7765:475128.8788;566.7794:258157.1821;566.7823:115845.4716;566.7852:45534.2383;566.7881:20612.9693;566.791:10127.4975;566.7939:7287.3357;566.7968:5696.185;566.7997:3578.6758;566.8026:2514.5522;566.8055:2349.7859,567.2516:2215.8071;567.2545:2934.7539;567.2574:8068.8547;567.2603:20234.4593;567.2632:41561.1049;567.2661:84227.8606;567.269:169253.6787;567.2719:301110.716;567.2748:396836.369;567.2777:371403.8265;567.2806:240403.2788;567.2835:113983.6213;567.2864:45820.2275;567.2893:21046.0565;567.2922:12097.2153;567.2951:9661.8448;567.298:9279.9971;567.3009:8584.3961;567.3038:7164.6347;567.3066:6867.9249;567.3095:6181.8889;567.3124:4867.9511;567.3153:3410.06;567.3182:2738.1364;567.3211:2522.1958,567.7501:950.2153;567.753:962.38;567.7559:2076.7199;567.7588:3965.8974;567.7617:9563.9181;567.7646:21041.2831;567.7675:42705.2482;567.7704:80955.8739;567.7733:135910.7277;567.7762:173576.3537;567.7791:163675.0103;567.782:110305.0939;567.7849:54432.9107;567.7878:23616.0235;567.7907:10364.2073;567.7936:4949.4448;567.7965:3348.0354;567.7994:3384.2285,568.2546:1488.2196;568.2575:2065.0634;568.2604:3557.3311;568.2633:4788.5392;568.2662:11469.1999;568.2691:22816.2211;568.272:38577.9839;568.2749:52488.5128;568.2778:59911.277;568.2807:53015.6202;568.2836:37366.6626;568.2865:19835.2901;568.2894:9700.7388;568.2923:4883.2239;568.2952:3314.0894;568.2981:3181.9741;568.301:3000.0505,568.7593:1748.304;568.7622:2228.8656;568.7651:3145.4195;568.768:4309.6223;568.7709:7754.1246;568.7738:11620.2669;568.7767:15086.462;568.7796:15534.8988;568.7825:14455.7858;568.7854:10931.9299;568.7883:6748.6564;568.7912:3606.1612;568.7941:1789.5286;568.797:1425.6622;568.7999:1232.6754,569.2642:2744.7803;569.2671:3192.2681;569.27:4830.8313;569.2729:6958.8558;569.2758:8831.8196;569.2788:12319.152;569.2817:14066.3169;569.2846:11563.312;569.2875:7305.5619;569.2904:4559.8974;569.2933:3266.0274;569.2962:3265.9164;569.2991:3040.5752;569.302:2089.5407;569.3049:1848.0291
MATCH       253     0.83    10.950  1    1127.506985     1128.4813:430.5993;1128.4854:701.2687;1128.4895:861.2343;1128.4936:1571.5576;1128.4976:3227.0435;1128.5017:4433.7009;1128.5058:9322.7383;1128.5099:13949.1447;1128.514:18799.8233;1128.5181:18244.197;1128.5222:13405.8187;1128.5263:8804.3707;1128.5303:3358.7291;1128.5344:3116.4764;1128.5385:2860.6323;1128.5426:2321.5108;1128.5467:797.7584,1129.491:756.8189;1129.495:1126.321;1129.4991:3597.7947;1129.5032:7735.3739;1129.5073:14811.3658;1129.5114:25893.3956;1129.5155:40373.8167;1129.5196:46731.3492;1129.5237:42281.8189;1129.5278:33591.3723;1129.5318:23926.639;1129.5359:14944.8481;1129.54:8416.5093;1129.5441:5901.6027;1129.5482:4770.0284;1129.5523:3649.6353;1129.5564:2925.4883;1129.5605:2079.8092;1129.5646:858.7948,1130.4847:1355.405;1130.4888:2151.4819;1130.4929:2655.971;1130.497:2637.0181;1130.5011:6963.8099;1130.5052:12988.8536;1130.5093:25511.5888;1130.5133:47828.252;1130.5174:85603.5433;1130.5215:127754.2887;1130.5256:146879.692;1130.5297:137894.9465;1130.5338:106684.7894;1130.5379:74363.6414;1130.542:49599.1772;1130.5461:30193.3646;1130.5502:16960.0706;1130.5542:10813.439;1130.5583:8440.8777;1130.5624:6687.2368;1130.5665:4315.093;1130.5706:2437.1467;1130.5747:1437.3082,1131.4953:2173.1701;1131.4994:3482.1878;1131.5035:6586.9408;1131.5075:15188.6084;1131.5116:32206.3701;1131.5157:64521.4844;1131.5198:124800.0135;1131.5239:210545.8122;1131.528:294491.1024;1131.5321:339393.9126;1131.5362:327272.3589;1131.5403:258960.04;1131.5444:175546.4275;1131.5485:112600.9757;1131.5526:71517.8994;1131.5567:48141.9838;1131.5607:32121.1838;1131.5648:22363.0272;1131.5689:15454.3684;1131.573:8583.527;1131.5771:6064.7559;1131.5812:3815.876;1131.5853:2962.6326;1131.5894:2851.3735;1131.5935:2159.6984;1131.5976:1611.0882,1132.4776:0.2605;1132.4817:752.1244;1132.4858:1185.9236;1132.4899:1842.2242;1132.494:1979.3897;1132.4981:2421.0209;1132.5022:4231.7211;1132.5063:6494.0095;1132.5104:18047.5317;1132.5145:34200.7224;1132.5186:62007.3922;1132.5227:111983.1118;1132.5267:200547.6619;1132.5308:316529.3889;1132.5349:427929.3722;1132.539:467893.9751;1132.5431:415986.5236;1132.5472:307387.6559;1132.5513:209115.4925;1132.5554:135548.3487;1132.5595:86719.7724;1132.5636:53978.622;1132.5677:38463.8583;1132.5718:26248.6248;1132.5759:19652.106;1132.58:15410.9842,1133.4973:1163.5807;1133.5014:1911.1625;1133.5054:2304.0311;1133.5095:5324.9997;1133.5136:10674.6186;1133.5177:24154.7942;1133.5218:46532.2792;1133.5259:81328.4445;1133.53:143397.3116;1133.5341:227257.1158;1133.5382:312622.4793;1133.5423:360115.7004;1133.5464:347252.9665;1133.5505:280839.6216;1133.5546:202275.0925;1133.5587:140114.0212;1133.5628:93361.4719;1133.5669:60983.0692;1133.571:36862.7113;1133.5751:24592.414;1133.5792:17124.6768;1133.5833:14885.3948,1134.4477:26924.3392;1134.4518:69071.3849;1134.4559:144233.0648;1134.46:228080.3045;1134.4641:268506.1289;1134.4682:241254.2153;1134.4723:165565.4125;1134.4764:93605.9521;1134.4805:47474.7058;1134.4846:28747.8355;1134.4887:20826.2052;1134.4928:17453.3806;1134.4969:12318.3895;1134.501:9244.1413;1134.5051:3697.6809;1134.5092:3173.4254,1135.4518:52252.7461;1135.4559:140661.6083;1135.46:353359.5871;1135.4641:681371.2639;1135.4682:956375.6134;1135.4723:971362.8097;1135.4764:759190.8999;1135.4805:480331.4353;1135.4846:266044.925;1135.4887:133870.6752;1135.4928:73469.3974;1135.4969:47423.0206;1135.501:35736.7949;1135.5051:23914.6874;1135.5092:15559.2039;1135.5133:9237.7674;1135.5174:3765.1293,1136.4523:34502.4227;1136.4564:78066.1064;1136.4605:202448.7264;1136.4646:511828.4734;1136.4687:1053717.9189;1136.4728:1594066.5823;1136.4769:1756479.2784;1136.481:1449516.7896;1136.4851:943025.3409;1136.4892:528742.0787;1136.4933:274402.5607;1136.4974:144848.5686;1136.5015:80164.9116;1136.5056:48312.4552;1136.5097:32383.5573;1136.5138:21603.054;1136.5179:13910.6881;1136.522:7535.218;1136.5261:6033.1884,1137.4614:56556.4081;1137.4655:151965.3871;1137.4696:380825.0556;1137.4737:766254.2238;1137.4778:1155003.7462;1137.4819:1281549.0333;1137.486:1072245.7912;1137.4901:714073.2422;1137.4942:402831.789;1137.4983:206107.1668;1137.5024:109123.4099;1137.5065:59065.9929;1137.5106:36431.6611;1137.5147:23544.4393;1137.5189:15717.608;1137.523:9478.323;1137.5271:6111.0464;1137.5312:4740.5822;1137.5353:4674.2785;1137.5394:4649.5809
MATCH       254     0.89    10.950  2    1127.506985     564.7418:840.4476;564.7447:1039.7246;564.7475:2698.8277;564.7504:5378.5072;564.7533:10960.1041;564.7562:25532.5476;564.7591:53502.7072;564.762:75047.5898;564.7649:67771.6512;564.7678:40860.7915;564.7707:20252.5161;564.7736:8914.1606;564.7765:5672.8781;564.7793:2376.9971,565.297:4046.2703;565.2999:4375.6822;565.3028:4753.4312;565.3057:8017.1537;565.3086:11173.9727;565.3114:18881.8563;565.3143:47467.3967;565.3172:135957.6587;565.3201:259819.7945;565.323:300306.8156;565.3259:213301.1947;565.3288:94895.7407;565.3317:36106.5674;565.3346:17526.7207;565.3375:15916.5453,565.6962:1540.4555;565.6991:1857.5235;565.702:1794.1924;565.7049:3613.6902;565.7078:4573.1661;565.7107:11198.4251;565.7136:27703.3741;565.7165:79954.7064;565.7194:235566.2309;565.7223:468875.8757;565.7252:557004.612;565.728:406811.6219;565.7309:176285.3671;565.7338:54528.0314;565.7367:17110.2271;565.7396:9052.9285;565.7425:5770.265;565.7454:5548.0326,566.2374:3548.4797;566.2403:3576.242;566.2432:4699.1488;566.2461:5215.5208;566.249:6128.8426;566.2519:10557.6934;566.2548:17295.436;566.2577:46190.9128;566.2606:113926.3933;566.2635:283196.8644;566.2664:591822.5445;566.2693:866437.7458;566.2722:842075.7261;566.2751:549689.0868;566.278:253802.5;566.2809:104379.4026;566.2838:45742.4819;566.2867:24796.1149;566.2895:16833.5828;566.2924:11660.9496;566.2953:10207.8179,566.7442:2513.256;566.7471:3193.6703;566.7499:4932.6807;566.7528:8048.1905;566.7557:16857.1854;566.7586:39888.5337;566.7615:96833.4345;566.7644:230514.0872;566.7673:534763.5738;566.7702:964712.7185;566.7731:1194161.6679;566.776:1006350.3258;566.7789:583234.2251;566.7818:258632.3195;566.7847:105012.3797;566.7876:45376.6244;566.7905:22340.1287;566.7934:13122.4856,567.2366:2649.652;567.2395:2733.8205;567.2424:2727.8785;567.2453:3047.6471;567.2482:3728.1091;567.2511:4736.0894;567.254:5412.2513;567.2569:10848.0235;567.2598:27129.5861;567.2627:67696.0663;567.2656:146303.6059;567.2685:307260.2865;567.2714:583385.5168;567.2743:856543.7772;567.2772:870920.6914;567.2801:616659.5086;567.283:307373.3387;567.2859:128187.0278;567.2888:49926.0859;567.2917:25022.0611;567.2946:17149.2462;567.2975:16098.0132;567.3004:14921.0653,567.7496:3953.9718;567.7525:3818.4254;567.7554:4752.3005;567.7583:5970.0055;567.7612:12681.2363;567.7641:36202.5025;567.767:81153.438;567.7699:160904.6994;567.7728:283848.257;567.7757:404326.0478;567.7786:430880.3924;567.7815:327330.3671;567.7844:184018.9631;567.7873:81713.5759;567.7902:35705.3841;567.7931:19217.775;567.796:13889.9952;567.7989:11911.508;567.8018:10927.5338;567.8047:10449.4241;567.8076:9291.1077;567.8105:6907.6376;567.8134:5539.8015;567.8163:4637.5505;567.8192:3714.5525,568.2425:2138.4288;568.2454:2764.0042;568.2483:2664.1404;568.2512:2568.5897;568.2541:3148.7523;568.257:3736.3211;568.2599:4930.2468;568.2628:8291.7774;568.2657:18319.5193;568.2686:41903.0488;568.2715:78708.0187;568.2744:119307.8001;568.2773:152892.5674;568.2802:152479.5404;568.2831:116252.6763;568.286:67554.4368;568.2889:35090.3997;568.2918:17945.467;568.2947:9889.3331;568.2976:9105.3163;568.3005:7665.2655;568.3034:6842.1837,568.7472:1447.7645;568.7501:1414.1238;568.753:1418.1777;568.7559:1557.2483;568.7588:2333.2122;568.7617:3950.9573;568.7646:6859.5583;568.7675:11769.2299;568.7704:22156.6269;568.7733:33584.1804;568.7762:44715.8027;568.7791:48972.5891;568.782:44389.4318;568.7849:31658.0317;568.7878:17940.6518;568.7907:10516.4677;568.7936:5439.9023;568.7965:3543.9081;568.7994:3628.0932;568.8023:3663.0584,569.2608:1957.0205;569.2637:2874.6943;569.2667:3514.7451;569.2696:7878.0994;569.2725:14362.8123;569.2754:21049.8298;569.2783:24614.5969;569.2812:22551.3964;569.2841:17326.3562;569.287:12508.898;569.2899:8980.8121;569.2928:5558.1927;569.2957:3454.6672
MATCH       255     0.84    10.950  1    1127.506985     1128.49:329.5959;1128.4941:1149.6939;1128.4982:2388.973;1128.5023:4232.3005;1128.5063:6986.7221;1128.5104:11590.2098;1128.5145:15033.9935;1128.5186:14869.2935;1128.5227:10697.9979;1128.5268:5982.0629;1128.5309:3473.5751;1128.535:1308.1362;1128.539:467.3969,1129.4956:507.1668;1129.4997:1013.2916;1129.5038:3522.6932;1129.5078:8587.2269;1129.5119:13522.6315;1129.516:24044.8105;1129.5201:30583.1191;1129.5242:28645.5815;1129.5283:19664.3779;1129.5324:12121.4554;1129.5365:8420.4089;1129.5405:4821.5614;1129.5446:3865.3121;1129.5487:1990.4301,1130.4811:419.1611;1130.4852:1025.2028;1130.4893:1143.5013;1130.4934:1684.2074;1130.4975:2413.0184;1130.5016:3386.7542;1130.5057:7187.1434;1130.5098:13627.1556;1130.5139:28404.7943;1130.518:46229.6809;1130.5221:68138.3195;1130.5261:80998.4899;1130.5302:79112.0703;1130.5343:64343.1739;1130.5384:47423.663;1130.5425:31374.1693;1130.5466:21519.4127;1130.5507:12821.4605;1130.5548:7811.0001;1130.5589:4292.2798;1130.563:2501.3438;1130.567:2172.374;1130.5711:1631.8689;1130.5752:1274.9459,1131.4876:208.9158;1131.4917:252.7384;1131.4958:568.7679;1131.4999:1757.8386;1131.504:5316.4446;1131.5081:8635.3974;1131.5122:17415.2521;1131.5163:36929.11;1131.5204:72677.0483;1131.5244:123326.4043;1131.5285:171945.2847;1131.5326:201284.4748;1131.5367:194132.634;1131.5408:155308.4403;1131.5449:106422.9528;1131.549:71730.2163;1131.5531:49289.2012;1131.5572:32669.2163;1131.5613:17777.0034;1131.5654:11333.5153;1131.5695:8666.6356;1131.5736:6319.4358;1131.5776:4514.6979;1131.5817:4653.1042;1131.5858:2991.0327;1131.5899:2497.286;1131.594:1777.6756,1132.4986:420.8869;1132.5027:1793.5274;1132.5068:2808.6064;1132.5109:8227.7052;1132.515:17702.2032;1132.5191:36782.9451;1132.5232:73600.2132;1132.5273:134060.0771;1132.5314:214702.3893;1132.5355:284124.9929;1132.5396:312862.2449;1132.5437:286105.9508;1132.5477:224426.6069;1132.5518:151114.2355;1132.5559:94851.7972;1132.56:57790.9523;1132.5641:37818.8369;1132.5682:26162.6764;1132.5723:19886.2142;1132.5764:15344.7695;1132.5805:13762.3691;1132.5846:11141.5161;1132.5887:11523.9311;1132.5928:9295.1718;1132.5969:6533.8849;1132.601:4742.5451;1132.6051:4009.9939;1132.6092:2647.1002,1133.4978:979.6572;1133.5019:1450.7392;1133.506:2733.9218;1133.5101:4000.2069;1133.5142:7270.6401;1133.5183:16301.7496;1133.5224:30828.3236;1133.5265:54801.2738;1133.5306:97023.8974;1133.5347:157785.8141;1133.5388:226049.986;1133.5428:277168.8489;1133.5469:280425.7834;1133.551:231607.104;1133.5551:162869.1048;1133.5592:108767.6443;1133.5633:71288.7861;1133.5674:45357.581;1133.5715:30311.7488;1133.5756:19804.6642;1133.5797:15549.5178;1133.5838:12244.7325;1133.5879:10664.3787,1134.5138:2250.3373;1134.5179:5579.6331;1134.522:13304.2339;1134.5261:24062.5504;1134.5302:39257.7859;1134.5343:62966.7964;1134.5384:94558.0248;1134.5425:126174.4528;1134.5466:145086.9323;1134.5507:146178.6734;1134.5548:131510.2597;1134.5589:98223.2074;1134.563:67246.1008;1134.5671:43950.434;1134.5712:29836.7694;1134.5753:21167.3025;1134.5794:14861.9087;1134.5835:10741.5459;1134.5876:10933.0454,1135.4524:33899.1332;1135.4565:89829.1857;1135.4606:218885.9798;1135.4647:423423.9683;1135.4688:607470.2683;1135.4729:641887.6479;1135.477:519043.0765;1135.4811:335576.8862;1135.4852:192345.3884;1135.4893:106254.5724;1135.4934:60417.0752;1135.4975:36026.8867;1135.5016:25414.1103;1135.5057:17322.7196;1135.5098:10393.1918;1135.5139:7375.1091;1135.518:3762.6578,1136.4569:52813.1771;1136.461:144687.4527;1136.4651:385735.9925;1136.4692:813939.3417;1136.4733:1267652.0265;1136.4774:1442860.8218;1136.4815:1240951.3555;1136.4856:843003.7106;1136.4897:486775.9559;1136.4938:258270.6252;1136.4979:134950.6698;1136.502:75743.6855;1136.5062:47173.1185;1136.5103:28463.5699;1136.5144:18380.0832;1136.5185:10561.4068;1136.5226:8275.8937;1136.5267:6221.5978,1137.4496:6228.0905;1137.4537:10033.0422;1137.4579:21891.665;1137.462:50611.6878;1137.4661:126673.5421;1137.4702:329394.2084;1137.4743:690445.9857;1137.4784:1081810.8788;1137.4825:1272511.8414;1137.4866:1114003.5227;1137.4907:756531.454;1137.4948:433225.8495;1137.4989:232162.6792;1137.503:124731.2411;1137.5071:69050.1902;1137.5112:37403.2583;1137.5153:23717.9639;1137.5194:14361.1246;1137.5235:9585.2794;1137.5276:6544.8307;1137.5317:5739.1631
MATCH       256     0.88    10.950  2    1127.506985     564.7383:370.3594;564.7412:579.4082;564.7441:929.1323;564.747:1652.1708;564.7499:3601.0978;564.7527:6608.3913;564.7556:11708.9799;564.7585:26927.32;564.7614:40194.4851;564.7643:38805.6174;564.7672:22411.6829;564.7701:9993.4219;564.773:5321.8937;564.7759:3177.4324;564.7788:2028.8588;564.7817:1706.8003;564.7845:1763.8601;564.7874:1235.2613;564.7903:820.9772,565.2993:1402.3533;565.3022:2294.1226;565.3051:3653.1946;565.308:7300.5249;565.3109:9010.5285;565.3138:13085.6478;565.3167:34499.4851;565.3195:84294.9697;565.3224:118866.5935;565.3253:101721.973;565.3282:54296.0409;565.3311:21765.1399;565.334:12710.4732;565.3369:11718.054;565.3398:10692.2063;565.3427:8235.0877;565.3456:5072.5387;565.3485:2435.395;565.3514:1567.7352,565.7043:1434.8361;565.7072:1773.3362;565.7101:5589.314;565.713:14937.829;565.7159:33232.5474;565.7188:96378.7629;565.7217:207244.0267;565.7246:284494.9249;565.7275:243228.0915;565.7304:129031.7938;565.7333:46448.0242;565.7362:15401.4386;565.739:5700.6614;565.7419:3703.4002,566.2513:2654.8001;566.2542:7032.531;566.2571:15605.0929;566.26:39175.8847;566.2629:101804.6062;566.2658:233231.4345;566.2687:388781.2075;566.2716:429703.1004;566.2745:328546.8521;566.2774:175248.3121;566.2803:74373.1695;566.2832:31286.1625;566.2861:16284.7465;566.289:10904.6454;566.2919:8219.2701;566.2948:5613.2607;566.2977:5562.1547;566.3005:5324.3459;566.3034:4688.8511;566.3063:4859.8431,566.7465:2941.0116;566.7494:2876.0756;566.7523:3363.6174;566.7552:7340.6077;566.7581:14617.9069;566.761:35490.1446;566.7639:83623.3888;566.7668:209090.6033;566.7696:427206.7402;566.7725:630899.3512;566.7754:624283.9949;566.7783:417631.8847;566.7812:198072.1629;566.7841:79159.695;566.787:33380.3141;566.7899:16440.2158;566.7928:10391.3092;566.7957:8054.0633;566.7986:6461.3142;566.8015:5780.5364;566.8044:3941.4743,567.2505:2638.2181;567.2534:2526.0522;567.2563:4968.836;567.2592:11487.1219;567.2621:27587.1427;567.265:64208.5892;567.2679:141779.1416;567.2708:296255.118;567.2737:498692.2081;567.2766:591863.2353;567.2795:483195.5109;567.2824:275786.5545;567.2853:117902.5804;567.2882:48832.9068;567.2911:21713.3498;567.294:13623.336;567.2969:9479.6496;567.2998:8008.4869;567.3027:6926.4448;567.3056:6056.428;567.3085:5018.5021,567.749:780.0304;567.7519:1146.0575;567.7548:1496.0452;567.7577:3398.0868;567.7606:6984.1258;567.7635:15144.2409;567.7664:33844.5382;567.7693:79930.8539;567.7722:158187.0394;567.7751:251453.8411;567.778:311159.9768;567.7809:287093.5536;567.7838:192441.3079;567.7867:91143.1376;567.7896:34762.9038;567.7925:15030.2144;567.7954:8276.089;567.7983:4414.1223;567.8012:3394.122,568.2564:2216.2843;568.2593:2704.6582;568.2622:4262.5584;568.2651:10384.6128;568.268:21491.1039;568.2709:37968.6429;568.2738:67098.081;568.2767:104435.4423;568.2796:125877.7927;568.2825:110829.4054;568.2854:72170.8862;568.2883:37388.5948;568.2912:15902.2758;568.2941:7191.0849;568.297:4869.6759;568.2999:4028.1208,568.7553:1478.286;568.7582:1886.2563;568.7611:2294.5611;568.764:2903.3441;568.7669:4476.4423;568.7698:7356.1942;568.7727:16973.1938;568.7756:27878.7336;568.7785:35819.2767;568.7814:39890.5992;568.7843:35757.5988;568.7872:23459.7611;568.7901:11108.7282;568.793:4892.4386;568.7959:3111.6103;568.7988:2669.6706;568.8018:2243.9875;568.8047:2161.9521;568.8076:2185.0607,569.2632:2110.7559;569.2661:2728.9216;569.269:3417.3869;569.2719:6088.8309;569.2748:9841.7061;569.2777:12723.228;569.2806:13670.1781;569.2835:13771.241;569.2864:11578.6751;569.2893:7398.0939;569.2922:4383.6974;569.2951:2597.8669;569.298:2521.2578
MATCH       257     0.81    10.950  1    
MATCH       258     0.89    10.950  2    
MATCH       259     1.00    13.010  1    1240.591049     1241.5617:1130.3965;1241.5659:3884.0542;1241.5702:11992.5867;1241.5745:29225.1613;1241.5788:69673.8817;1241.5831:160122.1233;1241.5874:330512.4032;1241.5917:553303.6087;1241.596:740242.3612;1241.6002:792434.3005;1241.6045:681883.1959;1241.6088:492855.7284;1241.6131:311694.066;1241.6174:203255.6359;1241.6217:129205.8501;1241.626:86801.4145;1241.6302:57325.7606;1241.6345:38550.4903;1241.6388:27096.3882;1241.6431:19200.8911;1241.6474:15176.4422;1241.6517:10653.9556;1241.656:7565.5603;1241.6603:3940.8533;1241.6645:3424.4213;1241.6688:18.469,1242.5649:710.1275;1242.5692:5679.6357;1242.5735:13290.2069;1242.5778:28517.635;1242.5821:61782.8751;1242.5864:128538.8801;1242.5907:249639.2762;1242.595:410528.8523;1242.5992:544581.8761;1242.6035:572557.6759;1242.6078:482287.807;1242.6121:346145.0775;1242.6164:224022.5703;1242.6207:147019.7851;1242.625:94467.5523;1242.6293:59489.6417;1242.6336:39628.426;1242.6378:28379.906;1242.6421:20648.6922;1242.6464:15341.8095;1242.6507:10414.6447;1242.655:7248.9878;1242.6593:2617.9648;1242.6636:1643.1177;1242.6679:7.0286,1243.5729:3736.7458;1243.5772:12373.28;1243.5815:25747.856;1243.5858:51330.7865;1243.5901:91368.7676;1243.5944:149696.1701;1243.5987:204424.277;1243.6029:237234.2614;1243.6072:229083.1993;1243.6115:189141.377;1243.6158:136609.8395;1243.6201:92575.1373;1243.6244:64030.3158;1243.6287:40000.3517;1243.633:23291.8145;1243.6373:15034.8643;1243.6416:11411.8155;1243.6459:8851.0149;1243.6501:6045.8044;1243.6544:1062.325;1243.6587:402.41;1243.663:1.5865,1244.5727:1033.4036;1244.577:1143.9437;1244.5813:8170.7652;1244.5856:13453.2458;1244.5899:27497.5245;1244.5942:42673.94;1244.5985:58172.05;1244.6028:70049.04;1244.6071:76585.0484;1244.6113:67692.7672;1244.6156:50929.2733;1244.6199:35665.6281;1244.6242:24894.8341;1244.6285:17578.2103;1244.6328:11966.919;1244.6371:8702.5358;1244.6414:6134.4882;1244.6457:473.2085;1244.65:1.1742,1245.5815:485.6201;1245.5858:2009.808;1245.5901:7433.4652;1245.5944:13420.5162;1245.5987:17698.1721;1245.603:20384.6839;1245.6073:21473.2704;1245.6116:21093.0878;1245.6159:17438.444;1245.6202:13230.0175;1245.6245:9343.9088;1245.6287:5611.5893;1245.633:1077.4168,1246.595:4.4971;1246.5993:3004.7372;1246.6036:5848.4939;1246.6079:4588.4168;1246.6122:3511.855
MATCH       260     1.00    13.010  2    1240.591049     621.2603:1624.0071;621.2634:4500.8915;621.2664:6244.5391;621.2694:7693.3646;621.2725:8544.1306;621.2755:10112.5619;621.2785:10215.1184;621.2816:15674.2928;621.2846:35394.3213;621.2876:95296.575;621.2907:220026.4908;621.2937:481674.8944;621.2967:1429364.6233;621.2998:3835891.4196;621.3028:5934407.4901;621.3058:5414843.7723;621.3088:2826014.0476;621.3119:916978.6109;621.3149:321259.017;621.3179:157397.7084;621.321:91305.695;621.324:57804.5471;621.327:43998.655;621.3301:35856.9905;621.3331:26003.7278;621.3361:17510.9035;621.3392:12635.1577;621.3422:10392.8589;621.3452:6930.5199;621.3483:2468.7028;621.3513:6.3649,621.7759:1921.0853;621.779:2365.2064;621.782:8091.1876;621.785:20249.8916;621.7881:59569.2188;621.7911:141272.008;621.7941:314492.1154;621.7972:786276.7611;621.8002:2066444.6996;621.8032:3675780.4579;621.8063:3984409.8977;621.8093:2645301.8473;621.8123:1094731.8328;621.8154:382872.1302;621.8184:169451.3716;621.8214:86245.5479;621.8245:54275.2024;621.8275:35859.3966;621.8305:26399.5753;621.8336:17004.413;621.8366:11302.0999;621.8396:7280.5774;621.8427:1555.0039;621.8457:1420.7584;621.8487:2.218,622.2705:1.4102;622.2735:2510.0118;622.2766:2856.7034;622.2796:4049.3912;622.2826:6839.1576;622.2857:12109.4429;622.2887:33576.2293;622.2917:84019.2691;622.2948:207355.6302;622.2978:486108.0575;622.3008:994379.2146;622.3039:1542491.4054;622.3069:1678925.9432;622.31:1262041.1162;622.313:672174.3172;622.316:283998.7773;622.3191:122636.3842;622.3221:61745.493;622.3251:36826.4796;622.3282:26387.1812;622.3312:20440.6506;622.3342:17493.9144;622.3373:13266.6035;622.3403:10867.0694;622.3433:8268.5305;622.3464:7216.7679,622.7835:0.303;622.7865:4546.8826;622.7896:15872.366;622.7926:37552.9442;622.7956:88418.5888;622.7987:202190.7847;622.8017:370442.717;622.8047:521806.7569;622.8078:552989.5315;622.8108:423893.5058;622.8138:240819.6844;622.8169:107862.1445;622.8199:50590.6975;622.8229:25595.7196;622.826:17225.7429;622.829:11210.1527;622.8321:9263.1252;622.8351:6214.5436;622.8381:6183.9729;622.8412:2603.4432;622.8442:1468.0015;622.8472:0.3917,623.2815:0.4191;623.2845:1376.4171;623.2876:4592.2289;623.2906:7856.881;623.2936:14744.7242;623.2967:32391.7142;623.2997:64199.1742;623.3027:105982.8809;623.3058:143637.3105;623.3088:146637.097;623.3119:115843.7611;623.3149:69788.0552;623.3179:38036.0816;623.321:18899.526;623.324:8659.6959;623.327:5508.4302;623.3301:1714.0176;623.3331:1761.1985,623.7918:1051.5455;623.7949:4570.8833;623.7979:10742.448;623.801:17838.1672;623.804:27052.7176;623.807:35390.8025;623.8101:36100.3147;623.8131:27887.0669;623.8162:18939.8365;623.8192:9993.6952;623.8222:5336.6046;623.8253:1103.2861
MATCH       261     0.91    13.010  1    1240.591049     1241.5726:948.2677;1241.5768:3531.503;1241.5811:9862.431;1241.5854:19944.3504;1241.5897:35447.3295;1241.594:51151.0088;1241.5983:57713.8676;1241.6026:50701.7276;1241.6069:38374.1153;1241.6111:26468.7968;1241.6154:17348.3377;1241.6197:11316.574;1241.624:6545.6332;1241.6283:2757.7315;1241.6326:861.3111;1241.6369:14.2494,1242.563:22.7463;1242.5673:1279.3681;1242.5716:2152.5732;1242.5758:6624.5923;1242.5801:15231.8426;1242.5844:31700.3371;1242.5887:61892.0508;1242.593:106816.9946;1242.5973:165696.5037;1242.6016:206040.2916;1242.6059:212337.8534;1242.6102:181501.8191;1242.6144:135779.6478;1242.6187:89043.3237;1242.623:57161.3785;1242.6273:36290.9771;1242.6316:24244.9106;1242.6359:16893.2099;1242.6402:12456.5744;1242.6445:6927.8009;1242.6488:5475.2576;1242.653:1045.8336;1242.6573:822.432;1242.6616:12.4273,1243.5538:745.5102;1243.5581:854.6187;1243.5624:1811.2387;1243.5667:1801.9043;1243.571:2124.0908;1243.5753:7103.7976;1243.5795:12010.0473;1243.5838:23346.0181;1243.5881:50525.5368;1243.5924:109075.6214;1243.5967:225513.0265;1243.601:377742.9818;1243.6053:518858.5971;1243.6096:577493.9911;1243.6139:532563.9785;1243.6182:419804.4;1243.6224:289719.8645;1243.6267:184396.3855;1243.631:117333.77;1243.6353:78820.8882;1243.6396:54529.3548;1243.6439:37191.8254;1243.6482:25355.9074;1243.6525:18223.008;1243.6568:12275.4225;1243.6611:8491.6593;1243.6653:4730.6651;1243.6696:2634.7788;1243.6739:369.0883;1243.6782:353.8369;1243.6825:4.1864,1244.5665:661.4203;1244.5708:704.0381;1244.5751:2797.0275;1244.5793:8027.6034;1244.5836:16366.6979;1244.5879:33302.4399;1244.5922:70588.9434;1244.5965:143410.4974;1244.6008:276628.9316;1244.6051:483555.0711;1244.6094:729872.6006;1244.6137:883129.9692;1244.618:869046.3012;1244.6223:712603.0061;1244.6266:515592.2546;1244.6309:342049.0929;1244.6351:223074.2581;1244.6394:145855.758;1244.6437:92518.4338;1244.648:60530.5912;1244.6523:41784.5405;1244.6566:27906.6885;1244.6609:20856.2766;1244.6652:14340.1833;1244.6695:10084.704;1244.6738:3898.7345;1244.6781:1819.9461,1245.571:876.6434;1245.5753:905.8436;1245.5796:1608.7684;1245.5839:4958.572;1245.5881:14539.5313;1245.5924:33172.3483;1245.5967:68558.3908;1245.601:130252.4601;1245.6053:247463.9699;1245.6096:422218.4858;1245.6139:631127.1155;1245.6182:779082.3831;1245.6225:797057.9291;1245.6268:673501.2768;1245.6311:509755.6679;1245.6354:348119.4495;1245.6397:223487.516;1245.644:141374.9427;1245.6483:90866.3579;1245.6526:61044.768;1245.6568:41661.2682;1245.6611:29393.17;1245.6654:20803.5695;1245.6697:14964.7999;1245.674:9971.8788;1245.6783:5336.1064;1245.6826:3033.4195;1245.6869:1212.4025;1245.6912:1083.4195;1245.6955:250.1264,1246.5802:5.7121;1246.5845:246.6885;1246.5888:6669.8302;1246.5931:16024.168;1246.5974:30997.4548;1246.6016:56930.3351;1246.6059:103818.7264;1246.6102:177081.7785;1246.6145:270466.6961;1246.6188:373897.0044;1246.6231:445670.3164;1246.6274:442633.9845;1246.6317:370232.8338;1246.636:273007.3523;1246.6403:188968.613;1246.6446:122122.9634;1246.6489:76764.3613;1246.6532:50802.872;1246.6575:34364.5464;1246.6618:25108.1059;1246.6661:16720.4362;1246.6704:11908.9194;1246.6747:6737.7175;1246.679:4789.6661;1246.6833:817.4143,1247.5898:761.4735;1247.5941:2043.7491;1247.5984:12425.9551;1247.6027:23351.9243;1247.607:40647.466;1247.6113:67680.2975;1247.6156:105186.4984;1247.6199:141402.2709;1247.6242:177931.9745;1247.6285:191817.5785;1247.6327:176927.4625;1247.637:139391.7185;1247.6413:102491.665;1247.6456:69165.0453;1247.6499:46698.515;1247.6542:30934.4484;1247.6585:20655.4761;1247.6628:13153.1871;1247.6671:7600.06;1247.6714:5412.8467;1247.6757:1832.1722;1247.68:1198.8801,1248.5998:661.7474;1248.6041:5447.2389;1248.6084:12261.1898;1248.6127:21205.9635;1248.617:33150.1414;1248.6213:46131.0902;1248.6256:55704.8945;1248.6299:58540.2573;1248.6342:54939.7082;1248.6385:49593.0149;1248.6428:39425.7504;1248.6471:26753.5695;1248.6514:16418.3979;1248.6557:11443.1998;1248.66:8557.2111;1248.6643:4963.1049;1248.6686:3258.6578;1248.6729:845.701;1248.6772:3.1614,1249.6016:686.2861;1249.6059:1574.4845;1249.6102:5041.6724;1249.6145:7565.7321;1249.6188:12411.5603;1249.6231:15196.5288;1249.6274:17928.8903;1249.6317:18897.0966;1249.636:19197.1601;1249.6403:17286.8729;1249.6446:14134.3471;1249.6489:9902.0691;1249.6532:5551.2533;1249.6575:3204.9067;1249.6618:815.2276
MATCH       262     0.92    13.010  2    1240.591049     621.2736:450.0805;621.2766:2568.0964;621.2797:8087.8315;621.2827:12486.9714;621.2857:18972.2187;621.2887:32822.6885;621.2918:72951.0796;621.2948:176979.4829;621.2978:400730.042;621.3009:657762.7367;621.3039:738357.9478;621.3069:557992.9412;621.31:298681.2386;621.313:130584.0383;621.316:56500.2195;621.3191:23982.62;621.3221:12560.7233;621.3251:7253.2341,621.774:2839.3498;621.7771:4367.958;621.7801:7839.2501;621.7831:15658.157;621.7862:25180.1783;621.7892:56665.5641;621.7922:140183.698;621.7953:336312.3309;621.7983:817470.1505;621.8013:1746273.1423;621.8044:2660623.6647;621.8074:2735800.2824;621.8104:1904387.3257;621.8135:958511.1033;621.8165:408600.9137;621.8195:169735.1097;621.8226:80431.6004;621.8256:43362.7825;621.8286:29915.5154;621.8317:25443.4908;621.8347:18355.6319;621.8377:12264.4978;621.8408:11465.9373,622.2474:8665.9418;622.2504:8959.0496;622.2534:8788.3849;622.2565:10696.9435;622.2595:11660.3543;622.2625:11412.1698;622.2656:11182.4715;622.2686:12384.8912;622.2716:15330.3981;622.2747:14975.2042;622.2777:17452.0259;622.2807:21533.4985;622.2838:28065.1879;622.2868:42364.7855;622.2898:90082.1911;622.2929:201659.992;622.2959:430148.5615;622.299:998498.084;622.302:2475338.4573;622.305:5145306.1656;622.3081:7231700.8201;622.3111:6740497.9268;622.3141:4173999.7428;622.3172:1886682.8062;622.3202:766592.2853;622.3232:331047.6827;622.3263:180883.1976;622.3293:121196.9971;622.3323:95344.7755;622.3354:78906.7585;622.3384:70922.3393;622.3414:62542.6769;622.3445:45172.7006;622.3475:34128.9917;622.3505:28611.856;622.3536:25207.9229;622.3566:19985.9693;622.3597:18101.3313;622.3627:17389.7265;622.3657:17635.7277;622.3688:15632.504;622.3718:13543.6721;622.3748:13550.2657;622.3779:12340.192;622.3809:12022.4588,622.7725:11990.4564;622.7755:12305.5197;622.7786:16698.2912;622.7816:17026.9167;622.7846:20470.3066;622.7877:33139.1089;622.7907:62792.2228;622.7937:156109.9832;622.7968:381262.8707;622.7998:884382.0931;622.8028:2063277.2213;622.8059:4929975.1561;622.8089:9148917.7223;622.812:11112755.273;622.815:8828307.979;622.818:4648673.4742;622.8211:1903605.4716;622.8241:778989.238;622.8271:374985.3634;622.8302:215273.7963;622.8332:140908.3578;622.8362:95634.6613;622.8393:69287.9272;622.8423:43863.0754;622.8454:36178.8006;622.8484:30914.4762;622.8514:31801.07;622.8545:27082.1134;622.8575:25077.2007;622.8605:20623.102;622.8636:17062.8953;622.8666:14737.9287,623.2735:11810.6068;623.2766:13588.8369;623.2796:15456.1599;623.2826:18938.1975;623.2857:22710.9363;623.2887:28338.9526;623.2918:43470.0489;623.2948:102528.0391;623.2978:259270.204;623.3009:621241.3778;623.3039:1444566.092;623.3069:3278145.2962;623.31:6561139.5608;623.313:9533431.7561;623.3161:9324816.3035;623.3191:6112902.1452;623.3221:2839090.6384;623.3252:1151744.0468;623.3282:503486.4864;623.3312:247164.1394;623.3343:142663.8077;623.3373:101869.0956;623.3403:76339.377;623.3434:60210.1026;623.3464:43332.7707;623.3495:32725.202;623.3525:29490.0068;623.3555:29556.074;623.3586:29284.5731;623.3616:26213.162;623.3646:19051.0468;623.3677:17076.5282;623.3707:15227.3338;623.3738:15543.8263;623.3768:14568.2916;623.3798:11659.131;623.3829:12055.4486;623.3859:10642.8676,623.7717:9449.7589;623.7748:10503.9352;623.7778:10832.8688;623.7809:10317.8637;623.7839:10065.4915;623.7869:10531.6893;623.79:15441.1831;623.793:29778.9595;623.796:59718.9852;623.7991:145398.3352;623.8021:369984.9728;623.8052:883594.1568;623.8082:1880727.7836;623.8112:3510955.4977;623.8143:5229704.2543;623.8173:5635885.5303;623.8204:4264523.7043;623.8234:2274638.5221;623.8264:998342.5398;623.8295:424478.3153;623.8325:204329.4228;623.8355:110667.3785;623.8386:76253.5362;623.8416:55970.8607;623.8447:37633.7171;623.8477:25154.1195;623.8507:20593.4228;623.8538:18962.4582;623.8568:16130.8983;623.8599:13547.3114;623.8629:13435.6395,624.2823:11390.2008;624.2853:12782.8353;624.2884:14563.9071;624.2914:17433.4603;624.2945:19619.349;624.2975:39195.1567;624.3005:83372.4176;624.3036:188710.6287;624.3066:429685.8114;624.3097:897601.9787;624.3127:1542449.9025;624.3157:2173892.2634;624.3188:2309082.9837;624.3218:1839163.4001;624.3249:1081654.5519;624.3279:517015.4337;624.3309:229931.7539;624.334:109920.3408;624.337:63819.1392;624.3401:44587.2969;624.3431:36009.2101;624.3461:27730.7917;624.3492:23228.3676;624.3522:21780.3117;624.3553:19481.4489;624.3583:17272.8397;624.3613:16019.9671;624.3644:16054.8249;624.3674:14032.1004;624.3705:11473.77;624.3735:11615.3405;624.3765:10853.7958;624.3796:9896.9538,624.784:12118.019;624.787:12374.3798;624.79:14346.9043;624.7931:14899.8564;624.7961:17302.3512;624.7992:24511.8395;624.8022:46977.5912;624.8052:94316.6699;624.8083:201962.5958;624.8113:369953.7518;624.8144:579020.2045;624.8174:744506.7462;624.8204:755401.027;624.8235:606469.5371;624.8265:426642.5635;624.8296:401573.567,625.3467:50083.4207;625.3497:52633.5997;625.3527:94252.4544;625.3558:225126.201;625.3588:419355.4402;625.3619:531117.0681;625.3649:428821.9143;625.368:228863.8172;625.371:87024.2378;625.374:36050.5338;625.3771:16820.9394;625.3801:16804.9032;625.3832:15636.4218
MATCH       263     0.90    13.010  1    1240.591049     1241.5582:13.8938;1241.5625:596.4161;1241.5667:1439.7166;1241.571:2228.1505;1241.5753:2482.5633;1241.5796:7709.8076;1241.5839:19142.3449;1241.5882:32673.1674;1241.5925:47582.0229;1241.5968:58509.2907;1241.601:61904.3749;1241.6053:52867.7544;1241.6096:39037.6185;1241.6139:26463.3567;1241.6182:18115.7253;1241.6225:10996.9637;1241.6268:4887.6876;1241.631:1996.3609;1241.6353:18.678,1242.5657:2324.4441;1242.57:4633.1618;1242.5743:6094.4554;1242.5786:10727.7015;1242.5829:21121.0444;1242.5872:42648.8343;1242.5915:87156.332;1242.5958:150378.8396;1242.6001:222348.442;1242.6043:260258.0789;1242.6086:248396.9147;1242.6129:198393.4657;1242.6172:142524.7548;1242.6215:94268.2215;1242.6258:58059.9804;1242.6301:37120.7402;1242.6344:25185.6062;1242.6386:17349.1765;1242.6429:10216.042;1242.6472:7239.5674;1242.6515:5539.534;1242.6558:1877.6725;1242.6601:547.8558;1242.6644:486.3895;1242.6687:3.733,1243.5651:4269.1637;1243.5694:4495.8146;1243.5737:7300.7022;1243.578:12518.1316;1243.5823:22340.6663;1243.5866:43754.6106;1243.5909:88035.1025;1243.5952:178754.8714;1243.5995:326288.8456;1243.6038:511448.9866;1243.608:659282.9862;1243.6123:698500.9732;1243.6166:608111.3189;1243.6209:449394.5206;1243.6252:298138.8452;1243.6295:195442.4218;1243.6338:129117.3051;1243.6381:87013.3196;1243.6424:57852.6328;1243.6467:39266.9304;1243.6509:26791.4635;1243.6552:19871.7788;1243.6595:14898.6819;1243.6638:10938.6759;1243.6681:6993.4541;1243.6724:4627.5493;1243.6767:2327.4108;1243.681:1331.13;1243.6853:739.89;1243.6896:654.7305;1243.6938:5.79,1244.5735:5572.0002;1244.5778:7068.2913;1244.5821:14692.9477;1244.5864:27533.2659;1244.5907:52854.5077;1244.595:105776.3279;1244.5993:213808.5704;1244.6036:418473.9206;1244.6079:717003.548;1244.6122:1004970.4363;1244.6164:1152394.472;1244.6207:1071078.9639;1244.625:841010.7789;1244.6293:583790.0879;1244.6336:378786.8225;1244.6379:237860.7664;1244.6422:148162.5246;1244.6465:96496.0138;1244.6508:67841.8799;1244.6551:48719.3882;1244.6594:35326.6012;1244.6637:25082.4374;1244.6679:16875.6692;1244.6722:12999.5925;1244.6765:10267.9913;1244.6808:6957.5921;1244.6851:4975.0661;1244.6894:1680.9049;1244.6937:726.717;1244.698:678.2245;1244.7023:3.3906,1245.5737:4355.4068;1245.578:4299.818;1245.5823:5184.7938;1245.5866:14318.6623;1245.5909:27035.6285;1245.5952:56095.6165;1245.5995:110150.2107;1245.6038:219027.3516;1245.6081:401387.3122;1245.6124:682456.5027;1245.6167:975757.542;1245.621:1136689.9634;1245.6253:1081513.7225;1245.6295:872883.6555;1245.6338:629578.7503;1245.6381:413473.2881;1245.6424:266663.91;1245.6467:167761.6398;1245.651:108637.4311;1245.6553:71563.4348;1245.6596:50207.2858;1245.6639:35515.8246;1245.6682:26057.1283;1245.6725:18053.2582;1245.6768:12408.1958;1245.6811:9090.0242;1245.6854:6817.1877;1245.6897:4366.9551;1245.694:2942.0208;1245.6982:1246.5902;1245.7025:614.0593;1245.7068:1.9268,1246.5829:740.1138;1246.5872:2928.7666;1246.5915:11780.3348;1246.5958:25274.9373;1246.6001:48546.2978;1246.6044:96869.0329;1246.6087:179645.3517;1246.613:296415.9057;1246.6173:456598.7004;1246.6216:608793.078;1246.6259:694492.2748;1246.6302:651344.8906;1246.6345:525279.4825;1246.6388:377466.8659;1246.6431:256404.5236;1246.6474:165326.534;1246.6517:107902.3682;1246.656:71427.7233;1246.6602:47864.0953;1246.6645:32162.9287;1246.6688:22887.8804;1246.6731:16369.3357;1246.6774:12142.5337;1246.6817:8222.395;1246.686:4680.7713;1246.6903:1129.3497,1247.5925:2983.8643;1247.5968:7123.4245;1247.6011:18581.3018;1247.6054:36003.913;1247.6097:68446.1826;1247.614:118161.0343;1247.6183:177859.7796;1247.6226:240614.0502;1247.6269:288070.6073;1247.6312:299077.0121;1247.6355:264638.2878;1247.6398:206733.2739;1247.6441:149065.6994;1247.6484:98752.025;1247.6527:63700.8584;1247.657:40344.8473;1247.6613:26966.9216;1247.6656:19516.4376;1247.6699:13628.4476;1247.6742:9949.9818;1247.6785:4825.4119;1247.6828:2995.1258;1247.6871:627.983;1247.6914:1.529,1248.5854:0.2417;1248.5897:870.4696;1248.594:2324.3502;1248.5983:2507.8381;1248.6026:4818.6103;1248.6068:13456.422;1248.6111:24829.8015;1248.6154:40050.0542;1248.6197:60266.9309;1248.624:80383.9977;1248.6283:96037.7796;1248.6326:103891.0942;1248.6369:97920.5435;1248.6412:80435.988;1248.6455:59500.8303;1248.6498:40919.1094;1248.6541:28516.6627;1248.6584:19990.8387;1248.6627:13714.2045;1248.667:9694.7791;1248.6713:4026.8275;1248.6756:1.1963,1249.5958:1.4453;1249.6001:692.5591;1249.6044:1549.824;1249.6087:6605.3787;1249.613:11477.8744;1249.6173:15618.4744;1249.6216:19860.8364;1249.6259:24217.1523;1249.6302:27167.1254;1249.6345:28780.0612;1249.6388:29130.2231;1249.6431:25813.0425;1249.6474:21304.8822;1249.6517:15573.9461;1249.656:9836.5472;1249.6603:3566.6345;1249.6646:2965.8566;1249.6689:1698.4335;1249.6732:693.703
MATCH       264     0.92    13.010  2    1240.591049     621.2759:619.7162;621.2789:2237.3649;621.282:4143.3601;621.285:9077.0192;621.288:18503.0139;621.2911:40352.2778;621.2941:91047.7509;621.2971:222107.6245;621.3002:425649.9985;621.3032:567251.9813;621.3062:502023.4745;621.3093:312552.6254;621.3123:150169.6374;621.3153:65614.3412;621.3184:26388.5406;621.3214:16116.9095;621.3244:8549.4071;621.3275:6636.5959,621.7733:2168.9706;621.7763:5459.8808;621.7794:6110.9889;621.7824:8930.5084;621.7854:19431.9107;621.7885:35527.4754;621.7915:82293.5604;621.7945:191970.4698;621.7976:459223.5912;621.8006:1086302.612;621.8036:1964721.1918;621.8067:2406300.8601;621.8097:1968288.4156;621.8128:1126357.0968;621.8158:504450.3737;621.8188:214127.7757;621.8219:96496.7905;621.8249:48763.5366;621.8279:28472.534;621.831:24416.9797;621.834:18878.2736;621.837:17085.2158;621.8401:12102.1559;621.8431:9296.1003;621.8461:8044.4892,622.2648:6192.9637;622.2679:9294.3262;622.2709:10051.9746;622.2739:10578.1121;622.277:15333.8339;622.28:20072.5769;622.2831:24244.3183;622.2861:35195.658;622.2891:62553.1799;622.2922:124387.3223;622.2952:256423.3562;622.2982:578598.7272;622.3013:1412900.4019;622.3043:3338870.6045;622.3073:5671458.421;622.3104:6430765.2788;622.3134:4766872.103;622.3164:2416443.0925;622.3195:975965.7718;622.3225:414558.1971;622.3255:213543.1901;622.3286:134500.6552;622.3316:99646.7706;622.3346:83635.1404;622.3377:67694.0536;622.3407:59723.7009;622.3438:45634.479;622.3468:35301.2505;622.3498:26177.1948;622.3529:20044.6323;622.3559:15752.7118;622.3589:14334.2763,622.7657:10370.6696;622.7687:13381.9297;622.7718:14857.2412;622.7748:15427.9336;622.7778:15343.3284;622.7809:14687.4618;622.7839:17709.2744;622.7869:24324.5062;622.79:40490.8116;622.793:91387.9859;622.796:228160.1899;622.7991:543617.7161;622.8021:1277450.0574;622.8051:3088755.5373;622.8082:6764324.0947;622.8112:10009007.612;622.8143:9714204.1527;622.8173:6122630.41;622.8203:2731053.3611;622.8234:1070920.5497;622.8264:461286.3497;622.8294:243783.5185;622.8325:154353.2986;622.8355:106723.7154;622.8385:76628.0199;622.8416:52191.3847;622.8446:37689.4072;622.8477:29208.6388,623.2789:11877.7052;623.2819:14155.1545;623.2849:19851.4114;623.288:28976.531;623.291:38831.6801;623.294:66808.7365;623.2971:163377.4278;623.3001:409601.7563;623.3032:930643.7539;623.3062:2107149.3562;623.3092:4749553.1226;623.3123:8487959.5627;623.3153:10183565.8851;623.3183:8095010.3518;623.3214:4288586.5962;623.3244:1731327.3594;623.3275:713311.2073;623.3305:330952.1786;623.3335:180791.301;623.3366:121553.1963;623.3396:85817.4059;623.3426:67871.6581;623.3457:51382.1674;623.3487:37523.6785;623.3518:28969.8796;623.3548:28726.261;623.3578:28141.8045;623.3609:25122.004;623.3639:18532.1475;623.3669:17071.8349;623.37:14519.994;623.373:13909.0094;623.3761:12914.7649;623.3791:13073.2013,623.7771:9235.8019;623.7801:9391.3533;623.7831:10721.1825;623.7862:12405.2859;623.7892:13578.5337;623.7923:19891.784;623.7953:40127.3195;623.7983:102688.7026;623.8014:251592.7993;623.8044:607992.731;623.8075:1323762.5741;623.8105:2716184.5084;623.8135:4726115.7132;623.8166:6212600.1993;623.8196:5701262.5378;623.8226:3633536.9139;623.8257:1702545.0647;623.8287:708523.9383;623.8318:308929.7458;623.8348:151903.9262;623.8378:90425.2819;623.8409:64777.2386;623.8439:48647.8831;623.847:35439.2605;623.85:25273.7855;623.853:20397.5471;623.8561:16634.7884;623.8591:15719.9255;623.8621:12187.2807;623.8652:11854.958;623.8682:11143.9106;623.8713:11493.894,624.2876:13006.7464;624.2907:16076.6161;624.2937:20709.6159;624.2967:34745.3702;624.2998:60035.1692;624.3028:133363.6167;624.3059:323175.9377;624.3089:719401.1218;624.3119:1336389.2743;624.315:2145838.3588;624.318:2708040.3388;624.3211:2562901.1258;624.3241:1740195.6354;624.3271:899403.9638;624.3302:393464.0719;624.3332:179574.0009;624.3363:92691.6647;624.3393:58865.5244;624.3423:42753.211;624.3454:32131.1922;624.3484:26936.4753;624.3515:24037.6887;624.3545:20817.1968;624.3575:17625.9403;624.3606:16608.1647;624.3636:15605.2461;624.3667:12395.095;624.3697:9990.3607,624.7923:11723.3417;624.7954:15082.4867;624.7984:19166.9229;624.8014:33504.7882;624.8045:68494.2352;624.8075:151142.135;624.8106:307831.8572;624.8136:548549.6775;624.8166:810330.4158;624.8197:954833.9875;624.8227:872550.1952;624.8258:632378.2095;624.8288:448086.394;624.8318:406277.5789;624.8349:421523.3367;624.8379:331058.5439;624.841:180460.5705;624.844:76338.5828;624.8471:43643.1152;624.8501:43398.2421,625.3489:46048.1878;625.352:66700.9185;625.355:151263.8195;625.3581:330508.336;625.3611:496574.2008;625.3641:474991.6652;625.3672:297984.4499;625.3702:130189.2108;625.3733:51898.028;625.3763:25196.4526;625.3793:17636.9954;625.3824:16883.2785
MATCH       265     0.90    13.010  1    1240.591049     1241.5737:282.1707;1241.578:323.1866;1241.5822:2921.6169;1241.5865:12740.7165;1241.5908:21106.9034;1241.5951:30039.1518;1241.5994:32146.0807;1241.6037:27211.7995;1241.608:19081.9417;1241.6122:11620.9117;1241.6165:5553.5904;1241.6208:2755.4356;1241.6251:2084.9196;1241.6294:222.1544;1241.6337:1.4204,1242.5684:729.601;1242.5727:1468.5459;1242.577:2095.7947;1242.5812:4679.831;1242.5855:15948.0421;1242.5898:31419.2099;1242.5941:55703.6723;1242.5984:81279.6604;1242.6027:97436.6314;1242.607:95008.7716;1242.6113:76611.7402;1242.6155:54501.9818;1242.6198:37543.1369;1242.6241:25266.9162;1242.6284:16759.4097;1242.6327:10194.7237;1242.637:4181.8601;1242.6413:462.6265,1243.5678:1536.6867;1243.5721:1666.2006;1243.5764:3364.8103;1243.5806:6743.8806;1243.5849:17113.462;1243.5892:34799.0373;1243.5935:67099.8418;1243.5978:124509.6657;1243.6021:203261.6975;1243.6064:275688.2965;1243.6107:305609.9796;1243.615:283943.2867;1243.6193:225331.6442;1243.6235:158364.2171;1243.6278:104295.3208;1243.6321:64696.3608;1243.6364:42577.452;1243.6407:28186.514;1243.645:19090.9825;1243.6493:12702.8404;1243.6536:8951.7437;1243.6579:5311.6632;1243.6622:2731.9559;1243.6664:4.4122,1244.559:788.0868;1244.5633:801.1484;1244.5676:1427.6131;1244.5719:2508.9011;1244.5762:4243.1311;1244.5804:7105.7264;1244.5847:13303.5329;1244.589:26932.0379;1244.5933:57584.5352;1244.5976:114778.1381;1244.6019:224190.6449;1244.6062:404873.1165;1244.6105:611028.3509;1244.6148:736799.6722;1244.6191:711990.5496;1244.6234:582057.7604;1244.6277:421016.0215;1244.6319:283465.3496;1244.6362:178913.2374;1244.6405:110767.7762;1244.6448:71866.8669;1244.6491:49209.675;1244.6534:34284.5889;1244.6577:26207.2334;1244.662:16996.4392;1244.6663:10733.3718;1244.6706:6045.8617;1244.6749:3193.776;1244.6792:1282.3589;1244.6835:1.7629,1245.5721:759.5564;1245.5764:817.7679;1245.5807:2339.9664;1245.5849:7961.138;1245.5892:18041.2434;1245.5935:38240.9892;1245.5978:74612.3905;1245.6021:143973.0533;1245.6064:273543.9565;1245.6107:487305.5605;1245.615:749537.9653;1245.6193:949434.0055;1245.6236:978854.0696;1245.6279:848322.7939;1245.6322:631406.5456;1245.6365:419529.238;1245.6408:266759.8364;1245.6451:171953.249;1245.6493:111723.0249;1245.6536:73240.6343;1245.6579:48613.5519;1245.6622:33065.7393;1245.6665:23107.8673;1245.6708:15307.8733;1245.6751:11334.2008;1245.6794:8269.0609;1245.6837:2753.5313,1246.5856:22.2844;1246.5898:6486.5718;1246.5941:16954.6268;1246.5984:33780.3725;1246.6027:66740.969;1246.607:127541.544;1246.6113:242248.7459;1246.6156:415995.823;1246.6199:599118.6881;1246.6242:734424.1233;1246.6285:746464.8831;1246.6328:639956.7148;1246.6371:479787.5867;1246.6414:330492.8825;1246.6457:217923.9733;1246.65:139126.2072;1246.6543:90160.2593;1246.6586:60421.9059;1246.6629:41469.7315;1246.6672:28575.3402;1246.6715:19170.0104;1246.6758:13186.0753;1246.6801:9970.5265;1246.6843:6264.2132;1246.6886:3144.3838;1246.6929:1478.5663;1246.6972:1256.1012;1246.7015:1273.7531;1246.7058:507.8816,1247.5866:6.8748;1247.5909:841.6886;1247.5952:4657.5202;1247.5995:16119.4974;1247.6038:32167.889;1247.608:59449.445;1247.6123:104644.7151;1247.6166:169816.9941;1247.6209:251584.0419;1247.6252:327796.9577;1247.6295:367726.5266;1247.6338:344548.714;1247.6381:288418.9574;1247.6424:213156.3947;1247.6467:146548.3264;1247.651:93268.3843;1247.6553:58681.5827;1247.6596:39449.3528;1247.6639:27282.4651;1247.6682:19008.5637;1247.6725:13547.0061;1247.6768:7109.5378;1247.6811:3150.6434;1247.6854:1127.3393;1247.6897:753.8853;1247.694:0.6964,1248.5966:12.6146;1248.6009:2200.3113;1248.6052:10387.176;1248.6095:22311.9777;1248.6138:36948.8488;1248.6181:59672.6317;1248.6224:89311.7544;1248.6267:116373.7414;1248.631:131260.0174;1248.6353:130620.9406;1248.6396:111720.4245;1248.6439:88040.6344;1248.6482:62202.3923;1248.6525:42039.9034;1248.6568:28618.4959;1248.6611:20187.0666;1248.6654:13951.244;1248.6697:8736.5273;1248.674:5031.7787;1248.6783:1918.6492;1248.6825:0.87,1249.6027:19.4674;1249.607:2472.9116;1249.6113:7597.6829;1249.6156:14103.5323;1249.6199:21456.9018;1249.6242:29820.3252;1249.6285:37279.3173;1249.6328:43022.8984;1249.6371:43024.415;1249.6414:38146.8363;1249.6457:30586.4463;1249.65:22595.0135;1249.6543:15206.7943;1249.6586:10164.4081;1249.6629:4683.9754;1249.6672:3269.6666;1249.6715:1711.4077,1250.6006:0.1799;1250.6049:336.2942;1250.6092:903.5539;1250.6135:4059.7353;1250.6178:5860.0791;1250.6221:9218.8458;1250.6264:10419.9585;1250.6307:10503.1562;1250.635:10769.6567;1250.6393:12083.9824;1250.6436:9226.8447;1250.6479:4254.923;1250.6522:3719.1884;1250.6565:691.8866;1250.6608:491.7153
MATCH       266     0.91    13.010  2    1240.591049     621.2751:3.4913;621.2781:755.5868;621.2811:1543.7558;621.2842:1660.5802;621.2872:6609.7259;621.2902:14724.5088;621.2933:34823.4932;621.2963:82686.9918;621.2993:159977.6765;621.3024:226715.9667;621.3054:210573.7969;621.3084:133264.4698;621.3115:59841.852;621.3145:24756.9576;621.3175:11286.3449;621.3206:4843.4732;621.3236:1555.3286,621.7755:7.0465;621.7785:2391.1248;621.7816:3716.424;621.7846:4093.5967;621.7876:12236.8469;621.7907:21131.4289;621.7937:47917.2843;621.7967:121314.6173;621.7998:289647.2762;621.8028:538827.8875;621.8058:686627.4424;621.8089:599674.1698;621.8119:358452.5901;621.8149:164817.1839;621.818:66753.4809;621.821:32392.7947;621.824:18170.59;621.8271:12935.0191;621.8301:9955.1421;621.8331:5882.0196;621.8362:2258.8311;621.8392:1364.7136;621.8422:885.0284;621.8453:738.2425;621.8483:6.8984,622.264:1554.8477;622.267:4332.9143;622.2701:4135.5177;622.2731:4084.5898;622.2761:4899.2596;622.2792:7491.7066;622.2822:10993.2687;622.2852:13355.6239;622.2883:19848.0768;622.2913:37951.3859;622.2943:80864.36;622.2974:179990.8809;622.3004:439488.5697;622.3035:1043646.9991;622.3065:1885749.3628;622.3095:2266194.9193;622.3126:1810056.8793;622.3156:980100.707;622.3186:416165.9677;622.3217:176499.7213;622.3247:87963.3156;622.3277:52593.925;622.3308:37439.2093;622.3338:29607.6957;622.3368:23999.4427;622.3399:21321.0741;622.3429:16327.8509;622.3459:13489.6454;622.349:12722.8653;622.352:11350.8083;622.355:10986.221;622.3581:8898.2719;622.3611:6889.1527;622.3642:5326.7961;622.3672:4776.4473;622.3702:4218.1325;622.3733:4195.802;622.3763:3454.8919,622.78:7566.9272;622.7831:8811.8618;622.7861:11121.4412;622.7891:17187.5463;622.7922:33244.9465;622.7952:82267.9692;622.7982:203051.3541;622.8013:484838.1784;622.8043:1208024.2489;622.8073:2853906.662;622.8104:4728809.4768;622.8134:5054146.3706;622.8164:3506212.205;622.8195:1638515.5382;622.8225:639709.5113;622.8256:259600.0618;622.8286:124441.1945;622.8316:75192.6974;622.8347:52347.2227;622.8377:41350.7566;622.8407:28603.4621;622.8438:20478.1772;622.8468:14630.7561;622.8498:14305.2687,623.2689:6635.3731;623.2719:7704.8938;623.275:7900.7519;623.278:8396.5223;623.2811:11073.5318;623.2841:12141.9413;623.2871:13641.7576;623.2902:15991.9471;623.2932:26514.2991;623.2962:67080.1017;623.2993:166259.0666;623.3023:407149.8486;623.3054:984267.4162;623.3084:2448058.898;623.3114:5053850.8933;623.3145:6867149.8638;623.3175:6069432.9292;623.3205:3440449.903;623.3236:1383136.772;623.3266:541260.3202;623.3297:243705.1647;623.3327:130587.382;623.3357:84072.6944;623.3388:57291.0448;623.3418:45326.7003;623.3448:35096.0036;623.3479:27318.5398;623.3509:21068.568;623.354:18737.1047;623.357:17051.1015;623.36:14117.5206;623.3631:10787.4934;623.3661:8209.4274;623.3691:7083.6885;623.3722:7267.3459,623.7762:7777.8601;623.7793:8349.0592;623.7823:8243.1485;623.7853:9997.1629;623.7884:12603.4172;623.7914:16106.6659;623.7945:23866.9433;623.7975:50738.8634;623.8005:129554.4651;623.8036:307100.073;623.8066:692668.0871;623.8096:1587008.6278;623.8127:3276387.5174;623.8157:5039938.8455;623.8188:5202592.4266;623.8218:3581590.1981;623.8248:1680607.267;623.8279:657977.6648;623.8309:282489.7851;623.834:137717.0514;623.837:79680.771;623.84:48853.6919;623.8431:33197.0405;623.8461:26981.3847;623.8491:19054.2599;623.8522:16294.5735;623.8552:13902.1593;623.8583:12811.2745;623.8613:12063.0838;623.8643:10907.6952;623.8674:8832.3446;623.8704:8458.8192;623.8735:7857.0429,624.2837:7096.8774;624.2868:7498.5283;624.2898:8531.2591;624.2929:11717.7817;624.2959:18604.5374;624.2989:36477.285;624.302:81642.8632;624.305:195428.9467;624.3081:430557.1698;624.3111:898657.7975;624.3141:1668753.5547;624.3172:2437681.661;624.3202:2572109.7736;624.3233:1918254.5425;624.3263:1042398.4148;624.3293:465266.0027;624.3324:201420.9824;624.3354:97251.4475;624.3385:52228.4861;624.3415:34628.9921;624.3445:25599.8536;624.3476:21264.0791;624.3506:17557.1662;624.3537:13555.9909;624.3567:11684.2406;624.3597:9822.9086;624.3628:9679.5736;624.3658:9804.8612;624.3689:8327.8638;624.3719:8335.8951;624.3749:6514.406;624.378:5940.2043;624.381:5528.6042,624.7945:7805.3224;624.7976:11638.6734;624.8006:21455.039;624.8036:43492.7573;624.8067:97788.7304;624.8097:218351.8018;624.8128:424551.022;624.8158:703308.1118;624.8188:929003.3985;624.8219:941976.3955;624.8249:723503.4866;624.828:441362.7656;624.831:282928.8384;624.834:232279.8678;624.8371:181137.067;624.8401:103449.2656;624.8432:47386.0755;624.8462:27407.9832;624.8492:22478.8231,625.2964:9112.9377;625.2994:12046.7603;625.3024:16754.274;625.3055:27549.1111;625.3085:47772.5499;625.3116:97132.726;625.3146:164011.364;625.3177:243786.5586;625.3207:289831.8509;625.3237:279797.4549;625.3268:207836.8447;625.3298:135286.5323;625.3329:110608.7137;625.3359:109195.7887;625.339:91016.8481;625.342:53876.0121;625.345:29136.9979;625.3481:22906.7355,625.8501:13054.0476;625.8532:16687.9459;625.8562:29430.8825;625.8593:66732.4109;625.8623:114025.7876;625.8654:130548.8924;625.8684:95597.5446;625.8715:47583.8725;625.8745:19134.4519;625.8775:10987.041;625.8806:6862.6628
MATCH       267     0.89    13.010  1    1240.591049     1241.564:291.5207;1241.5683:305.9073;1241.5725:329.8404;1241.5768:838.8776;1241.5811:5745.1306;1241.5854:11498.5644;1241.5897:21391.4815;1241.594:29435.6432;1241.5983:31940.7923;1241.6026:30125.1215;1241.6068:24568.7601;1241.6111:17117.6409;1241.6154:10482.198;1241.6197:4757.4291;1241.624:1661.6162;1241.6283:4.9529,1242.5715:3092.0715;1242.5758:3283.2687;1242.5801:4219.1314;1242.5844:10009.485;1242.5887:20401.3503;1242.593:37236.1684;1242.5973:56831.8616;1242.6016:71648.5537;1242.6058:74535.9375;1242.6101:65336.576;1242.6144:47305.5747;1242.6187:31494.4022;1242.623:20414.2933;1242.6273:13258.5983;1242.6316:7262.7297;1242.6359:3473.8665;1242.6402:1354.1726;1242.6444:621.8381;1242.6487:1.4557,1243.5752:1836.0406;1243.5795:2208.6561;1243.5838:8668.2514;1243.5881:19747.8948;1243.5924:42385.6272;1243.5967:80401.8374;1243.601:135569.1003;1243.6053:190636.5459;1243.6095:219910.9862;1243.6138:213336.0527;1243.6181:174009.2006;1243.6224:124139.489;1243.6267:84721.3762;1243.631:53572.6305;1243.6353:33405.2176;1243.6396:21226.6108;1243.6439:15133.4171;1243.6482:11036.6639;1243.6524:7540.2568;1243.6567:2739.316;1243.661:982.2035;1243.6653:483.7755;1243.6696:408.2697;1243.6739:1.4388,1244.575:1120.9837;1244.5793:4536.2082;1244.5836:9177.5757;1244.5879:16313.7236;1244.5922:35904.2049;1244.5965:75140.2507;1244.6008:148842.1006;1244.6051:275955.3836;1244.6094:428122.3207;1244.6137:551224.3598;1244.6179:575592.2536;1244.6222:509861.0606;1244.6265:384147.0566;1244.6308:259001.8653;1244.6351:164623.8575;1244.6394:106383.533;1244.6437:69357.9607;1244.648:44801.0471;1244.6523:27982.5984;1244.6566:20507.5492;1244.6609:13148.346;1244.6652:6995.5738;1244.6694:5322.5263;1244.6737:4102.3352;1244.678:2334.1413;1244.6823:2.1855,1245.5795:697.4224;1245.5838:3372.4233;1245.5881:9326.6456;1245.5924:21432.1165;1245.5967:46390.3307;1245.601:101980.0136;1245.6053:207756.3905;1245.6096:388196.241;1245.6139:632255.3033;1245.6182:862646.6845;1245.6225:951717.7649;1245.6268:873575.783;1245.631:674730.2054;1245.6353:460287.4142;1245.6396:294953.971;1245.6439:187875.0156;1245.6482:121939.946;1245.6525:81647.381;1245.6568:54513.1234;1245.6611:37293.4425;1245.6654:25947.7156;1245.6697:17585.5875;1245.674:12899.1206;1245.6783:9262.6516;1245.6826:6691.9748;1245.6869:3230.319;1245.6912:763.6861;1245.6955:452.7399,1246.5801:1291.5016;1246.5844:1759.9429;1246.5887:4470.4608;1246.593:10235.0469;1246.5973:25977.306;1246.6016:52910.5919;1246.6059:107968.5298;1246.6102:206115.4329;1246.6145:373607.8596;1246.6188:590891.5105;1246.6231:796627.3599;1246.6274:881676.7244;1246.6317:803238.9783;1246.636:625333.8174;1246.6403:430141.3659;1246.6446:281060.3167;1246.6489:181257.8519;1246.6531:117277.2126;1246.6574:74581.6875;1246.6617:48197.1927;1246.666:35707.1098;1246.6703:25165.3803;1246.6746:16607.872;1246.6789:10081.2861;1246.6832:6069.5938;1246.6875:2356.1136;1246.6918:1896.5806;1246.6961:1479.6426;1246.7004:1119.0543;1246.7047:1118.3659;1246.709:782.1397,1247.5854:0.0798;1247.5897:653.7342;1247.594:5565.9019;1247.5983:10524.9193;1247.6026:22775.9257;1247.6069:46290.0397;1247.6112:89238.5506;1247.6155:159376.9635;1247.6198:260763.8633;1247.6241:372065.3893;1247.6284:459714.2857;1247.6327:480310.9748;1247.637:427878.9733;1247.6413:324673.3211;1247.6456:225952.5716;1247.6499:153571.884;1247.6542:100941.8877;1247.6585:65900.6603;1247.6628:41990.4079;1247.6671:28590.1322;1247.6714:20622.5752;1247.6757:14796.7088;1247.68:11234.6905;1247.6843:6565.2359;1247.6886:5020.962;1247.6929:2499.2312;1247.6972:0.1306,1248.5911:3.25;1248.5954:787.2411;1248.5997:4067.9758;1248.604:9829.25;1248.6083:18902.6651;1248.6126:35290.9037;1248.6169:62036.8017;1248.6212:96456.9373;1248.6255:139008.3177;1248.6298:171553.9379;1248.6341:190452.0022;1248.6384:184608.8239;1248.6427:159865.6713;1248.647:120056.2271;1248.6513:85406.7533;1248.6556:56966.3793;1248.6599:37578.9326;1248.6642:25414.5907;1248.6685:16963.7187;1248.6728:11646.3997;1248.6771:5844.0647;1248.6814:1496.042,1249.6059:25.1782;1249.6102:5626.5479;1249.6145:12809.5462;1249.6188:21574.2853;1249.6231:32320.6046;1249.6274:44366.6146;1249.6317:54570.1321;1249.636:62854.8749;1249.6403:64056.8378;1249.6446:56135.7631;1249.6489:41609.029;1249.6532:29103.9844;1249.6575:20494.0085;1249.6618:14363.0955;1249.6661:9634.7663;1249.6704:3787.1698;1249.6747:2181.2205;1249.679:1184.2309;1249.6833:0.1103,1250.6038:0.1636;1250.6081:325.2028;1250.6124:883.6976;1250.6167:2045.7143;1250.621:4045.7036;1250.6253:9493.3437;1250.6296:12965.5356;1250.6339:17531.4798;1250.6382:20843.7677;1250.6425:19288.2729;1250.6468:15481.9171;1250.6511:11882.3227;1250.6554:8456.1806;1250.6597:5249.0131;1250.664:2921.5883;1250.6683:1885.8247;1250.6726:1621.8424;1250.6769:912.4296
MATCH       268     0.91    13.010  2    1240.591049     621.2775:603.7792;621.2806:1257.6095;621.2836:2121.6472;621.2866:4992.6868;621.2897:12994.6232;621.2927:29491.5559;621.2957:71935.9705;621.2987:149621.1902;621.3018:230462.9878;621.3048:239534.1503;621.3078:172858.676;621.3109:88384.8104;621.3139:37076.2611;621.3169:15527.9131;621.32:6913.6008;621.323:3805.4595;621.326:1894.5383;621.3291:1320.2193;621.3321:739.6888,621.781:2360.0061;621.784:3715.9528;621.7871:6752.6905;621.7901:17465.7132;621.7931:40236.6201;621.7962:89729.2683;621.7992:214407.0191;621.8022:407685.2744;621.8053:563319.7692;621.8083:521379.7249;621.8113:340026.112;621.8144:159955.1355;621.8174:66291.786;621.8204:26788.4205;621.8235:15645.3282;621.8265:8676.6768;621.8295:4925.2179;621.8326:2512.8672;621.8356:2260.4694;621.8386:588.3465,622.2725:3318.7877;622.2756:4058.9329;622.2786:5557.2565;622.2816:7569.1792;622.2847:13518.5526;622.2877:20123.1592;622.2907:32753.5903;622.2938:65439.3743;622.2968:134731.2006;622.2998:309597.7848;622.3029:729434.7305;622.3059:1358524.1691;622.3089:1731511.0717;622.312:1501348.0784;622.315:896861.0718;622.3181:407866.255;622.3211:166323.2871;622.3241:74512.2397;622.3272:44978.1093;622.3302:34299.1021;622.3332:25707.0579;622.3363:17349.0124;622.3393:14447.9079;622.3423:12349.3484;622.3454:10107.6575,622.7703:5679.4985;622.7734:5660.5924;622.7764:5479.9369;622.7794:6738.3117;622.7825:8447.0751;622.7855:8845.1913;622.7885:13941.9641;622.7916:25996.4933;622.7946:60788.2086;622.7977:151199.8371;622.8007:364327.3317;622.8037:880627.072;622.8068:2138839.0556;622.8098:3848808.675;622.8128:4532776.3454;622.8159:3468514.9457;622.8189:1781701.1414;622.8219:730223.5462;622.825:311067.7137;622.828:146757.3935;622.8311:82970.8082;622.8341:54510.2351;622.8371:39263.432;622.8402:25813.924;622.8432:17823.8626;622.8462:14821.9203;622.8493:14476.9334;622.8523:13157.2396;622.8553:12795.9186;622.8584:11869.7203;622.8614:11692.4953;622.8645:10508.1755;622.8675:8520.2284;622.8705:7473.6405,623.2714:10149.5484;623.2744:9945.7164;623.2774:10583.9983;623.2805:11708.6393;623.2835:14171.5015;623.2866:17291.6278;623.2896:19823.5466;623.2926:29303.8604;623.2957:57497.8787;623.2987:146585.2231;623.3017:349083.9829;623.3048:788264.9428;623.3078:1981773.5838;623.3109:4498255.9026;623.3139:6934174.5349;623.3169:6809284.3701;623.32:4301838.7082;623.323:1805808.9214;623.326:704632.5837;623.3291:308374.5847;623.3321:160306.0879;623.3352:97264.0907;623.3382:67514.5883;623.3412:53233.574;623.3443:40826.4087;623.3473:33716.5884;623.3503:27011.2987;623.3534:24352.1584;623.3564:20961.7433;623.3595:18898.9912;623.3625:14473.789;623.3655:12055.7557;623.3686:11350.7026,623.7696:8961.558;623.7726:9645.2033;623.7756:9899.3161;623.7787:9556.3265;623.7817:9412.0503;623.7848:10517.2108;623.7878:10073.5129;623.7908:13119.2344;623.7939:20367.2911;623.7969:41695.3467;623.8:106907.0701;623.803:266529.6505;623.806:608138.1917;623.8091:1394024.2359;623.8121:3187337.1598;623.8151:5636562.6721;623.8182:6607363.9812;623.8212:5072923.0508;623.8243:2579656.8717;623.8273:1028861.7278;623.8303:424983.9277;623.8334:199646.7839;623.8364:104981.3323;623.8395:67451.9039;623.8425:46863.5084;623.8455:35972.16;623.8486:24913.9613;623.8516:18748.8738;623.8547:14229.1082;623.8577:12327.1478;623.8607:12023.1926;623.8638:11410.3867;623.8668:11011.8246;623.8698:11266.2105;623.8729:10549.7195;623.8759:9131.2427,624.2892:11164.0176;624.2923:11347.0611;624.2953:17755.9465;624.2984:29754.3901;624.3014:69533.5679;624.3044:170959.2541;624.3075:415031.9596;624.3105:890569.0089;624.3136:1811739.5849;624.3166:3059256.2302;624.3196:3756074.6109;624.3227:3186030.0242;624.3257:1859785.7163;624.3288:840090.7129;624.3318:343152.9357;624.3348:149931.0178;624.3379:77424.4501;624.3409:47243.5629;624.344:36061.1589;624.347:28995.3252;624.35:24790.9153;624.3531:19231.9144;624.3561:15864.657;624.3592:12387.4127;624.3622:11801.3721;624.3652:10737.7467;624.3683:11224.346;624.3713:10908.8021;624.3744:11342.8252;624.3774:10977.7659;624.3804:10384.4063;624.3835:6653.0689,624.7818:6241.0595;624.7848:7155.6387;624.7879:8403.7559;624.7909:9678.0077;624.7939:10031.9635;624.797:13590.4223;624.8:23450.3581;624.8031:46142.4928;624.8061:100624.007;624.8091:231845.9738;624.8122:489251.8627;624.8152:888093.2275;624.8183:1336234.4607;624.8213:1545502.5845;624.8243:1328552.696;624.8274:860554.194;624.8304:504546.0835;624.8335:335049.1619;624.8365:226934.4487;624.8396:124518.9714;624.8426:61171.4758;624.8456:32284.0948;624.8487:22248.7536,625.2836:9785.4533;625.2867:9776.2473;625.2897:10230.6496;625.2927:11354.5442;625.2958:11424.6731;625.2988:14339.0776;625.3019:18277.7652;625.3049:26932.3602;625.308:50297.7539;625.311:109571.862;625.314:213550.6988;625.3171:346902.8283;625.3201:468388.4639;625.3232:506068.8021;625.3262:422828.1693;625.3293:275987.6791;625.3323:178149.4408;625.3353:138064.1959;625.3384:109194.7808;625.3414:67083.9434;625.3445:34610.3504;625.3475:21570.0;625.3506:20506.3515,625.8496:15252.303;625.8526:17956.253;625.8557:29097.1037;625.8587:65810.1064;625.8618:133657.2262;625.8648:181557.1529;625.8678:153173.4549;625.8709:83942.9439;625.8739:34208.7952;625.877:17253.2252;625.88:11443.1943;625.8831:9256.9882
MATCH       269     0.89    13.010  1    1240.591049     1241.5819:3310.0563;1241.5862:7215.4524;1241.5905:12530.5525;1241.5948:16781.0832;1241.5991:20108.4757;1241.6034:19342.4376;1241.6077:16942.0994;1241.6119:12927.7888;1241.6162:9448.8691;1241.6205:5183.0785;1241.6248:750.8832;1241.6291:3.2233,1242.5809:1200.0261;1242.5852:3994.2472;1242.5895:10253.8376;1242.5938:18578.6921;1242.5981:25976.6821;1242.6024:31613.362;1242.6067:33281.0034;1242.611:30757.211;1242.6152:23261.6995;1242.6195:16733.1126;1242.6238:11520.3193;1242.6281:7171.3817;1242.6324:2358.7091;1242.6367:9.7162,1243.5761:3.6121;1243.5803:965.7154;1243.5846:3814.1688;1243.5889:11018.2251;1243.5932:20370.4587;1243.5975:35333.6464;1243.6018:57325.8863;1243.6061:81418.2022;1243.6104:95101.5862;1243.6147:90038.7735;1243.619:74631.4381;1243.6232:55764.6707;1243.6275:37741.9399;1243.6318:24380.0059;1243.6361:14222.0778;1243.6404:8820.3521;1243.6447:4889.6349;1243.649:3102.3173;1243.6533:1491.3152;1243.6576:5.5855,1244.5844:1222.9917;1244.5887:7249.8256;1244.593:18418.9011;1244.5973:36298.1275;1244.6016:68390.4868;1244.6059:128214.6266;1244.6102:203443.1424;1244.6145:263942.1688;1244.6188:279971.0198;1244.6231:245197.5132;1244.6274:184832.2196;1244.6316:124886.1984;1244.6359:82649.1794;1244.6402:52338.9308;1244.6445:33020.5438;1244.6488:22449.1157;1244.6531:15090.1634;1244.6574:10564.0683;1244.6617:7015.8969;1244.666:5154.9292;1244.6703:2410.5209;1244.6746:1869.3535;1244.6789:523.563;1244.6832:0.9783,1245.5846:546.0007;1245.5889:3619.7192;1245.5932:10517.9185;1245.5975:21933.0147;1245.6018:47406.3789;1245.6061:100226.9926;1245.6104:191651.1962;1245.6147:318117.0837;1245.619:442213.4693;1245.6233:502727.3304;1245.6276:463592.753;1245.6319:362481.9177;1245.6362:247744.5148;1245.6405:156579.2245;1245.6448:102970.9985;1245.6491:67930.7968;1245.6533:44598.9318;1245.6576:30287.4788;1245.6619:20650.0681;1245.6662:14504.5188;1245.6705:9420.9414;1245.6748:5707.8347;1245.6791:3206.2819;1245.6834:2048.8102;1245.6877:1342.0654;1245.692:691.6024,1246.5853:614.0459;1246.5896:2474.9348;1246.5938:7301.0018;1246.5981:14172.9901;1246.6024:29022.2883;1246.6067:57094.5801;1246.611:113085.1226;1246.6153:211874.1979;1246.6196:347516.0736;1246.6239:475833.4252;1246.6282:547667.4573;1246.6325:515296.156;1246.6368:415796.426;1246.6411:294502.7356;1246.6454:194616.971;1246.6497:121456.1532;1246.654:79115.552;1246.6583:52570.4797;1246.6626:38091.5056;1246.6669:27168.6806;1246.6712:19222.5957;1246.6755:12848.2416;1246.6798:9433.9564;1246.684:6433.1628;1246.6883:4322.7473;1246.6926:2744.7638;1246.6969:1078.6331;1246.7012:1.4731,1247.5906:0.127;1247.5949:1950.9682;1247.5992:6556.2774;1247.6035:13532.7625;1247.6078:26520.2123;1247.612:54394.0359;1247.6163:105646.5885;1247.6206:177297.7687;1247.6249:268056.5912;1247.6292:348158.6238;1247.6335:391267.1171;1247.6378:358347.9885;1247.6421:285636.4876;1247.6464:205538.216;1247.6507:139723.0983;1247.655:86038.3089;1247.6593:56019.3514;1247.6636:36677.5356;1247.6679:25419.3239;1247.6722:17199.3427;1247.6765:12110.9842;1247.6808:8525.956;1247.6851:4319.1992;1247.6894:2108.6495;1247.6937:1536.7196;1247.698:1295.8114;1247.7023:655.9546,1248.592:0.5607;1248.5963:582.2125;1248.6006:1308.6424;1248.6049:6363.4689;1248.6092:14928.8996;1248.6135:26820.2474;1248.6178:44389.6389;1248.6221:73131.7105;1248.6264:110643.838;1248.6307:154524.439;1248.635:183100.3989;1248.6393:188719.6716;1248.6436:163166.3434;1248.6479:125288.5661;1248.6522:87454.4778;1248.6565:59294.9452;1248.6608:38640.8335;1248.6651:25666.1622;1248.6694:16934.2789;1248.6737:11203.6107;1248.678:6098.5756;1248.6823:2347.3129;1248.6866:1978.0424;1248.6909:1540.3183;1248.6952:1577.4314;1248.6995:789.3731,1249.6024:364.373;1249.6067:882.9785;1249.611:5262.9856;1249.6153:11275.3613;1249.6196:16398.622;1249.6239:25355.9797;1249.6282:37696.0664;1249.6325:51323.5538;1249.6368:61760.2558;1249.6411:67104.6681;1249.6454:63757.7918;1249.6497:50964.5582;1249.654:37412.1791;1249.6583:24678.3435;1249.6626:15355.5973;1249.6669:10659.4538;1249.6712:8164.9868;1249.6755:4744.956;1249.6798:2912.4201;1249.6841:590.1762,1250.6089:2.6985;1250.6132:1634.4318;1250.6175:3216.3228;1250.6218:4688.6693;1250.6261:9477.2464;1250.6304:14284.8145;1250.6347:19660.8508;1250.639:22158.2933;1250.6433:22348.5507;1250.6476:19311.8465;1250.6519:14445.8335;1250.6562:11770.9953;1250.6605:9885.5135;1250.6648:7932.1685;1250.6692:3869.6954;1250.6735:1258.0692,1251.6202:2.2323;1251.6245:939.3586;1251.6288:2339.1953;1251.6331:4013.9273;1251.6374:5758.555;1251.6417:6732.6019;1251.646:5675.9193;1251.6503:4826.7646;1251.6546:4448.5932;1251.6589:3247.8234;1251.6632:1261.8925;1251.6675:1223.1365
MATCH       270     0.91    13.010  2    1240.591049     621.2831:2187.8049;621.2861:7973.1611;621.2891:15678.0971;621.2922:33049.4025;621.2952:80632.6087;621.2982:191143.7964;621.3013:323902.5003;621.3043:379974.5179;621.3073:294455.1527;621.3104:163841.1757;621.3134:71529.9443;621.3164:30272.776;621.3195:14075.6713;621.3225:5130.3612;621.3255:3532.3412,621.7775:21.7112;621.7805:1379.1358;621.7835:3530.9668;621.7866:7947.2708;621.7896:16486.0675;621.7926:31925.9507;621.7957:76871.9617;621.7987:184455.3284;621.8017:385229.2302;621.8048:559631.7916;621.8078:566404.6768;621.8108:400360.294;621.8139:213209.1824;621.8169:94671.1638;621.8199:42150.4569;621.823:20005.2161;621.826:12098.9304;621.829:9471.4729;621.8321:6824.7728;621.8351:3781.6548,622.266:2218.7119;622.269:2189.4448;622.272:2672.1792;622.2751:4104.0675;622.2781:7525.9801;622.2811:10918.902;622.2842:14884.1697;622.2872:23692.7165;622.2902:37562.4113;622.2933:60103.3866;622.2963:106666.5214;622.2994:232607.1428;622.3024:545859.1222;622.3054:1095787.6984;622.3085:1559464.9283;622.3115:1540242.78;622.3145:1047989.7532;622.3176:532219.9023;622.3206:231872.526;622.3236:101754.6378;622.3267:54595.7863;622.3297:39285.1552;622.3327:32560.7283;622.3358:28416.8286;622.3388:20571.9548;622.3418:17466.9488;622.3449:13480.4835;622.3479:13643.4646;622.3509:12857.9463;622.354:12664.4877;622.357:9576.7914;622.36:7048.6673;622.3631:6957.007,622.779:4812.2602;622.782:6829.9913;622.785:12810.219;622.7881:15928.2131;622.7911:26903.5506;622.7941:58252.0884;622.7972:128920.8359;622.8002:317647.4347;622.8032:755019.3546;622.8063:1766219.328;622.8093:3458739.7946;622.8123:4591843.9009;622.8154:4060198.2928;622.8184:2422422.9943;622.8215:1094322.0226;622.8245:453224.9494;622.8275:200831.2945;622.8306:110497.5115;622.8336:75628.865;622.8366:54470.745;622.8397:37257.5346;622.8427:25008.35;622.8457:20706.4056;622.8488:17007.0586,623.277:9362.6016;623.28:13912.2323;623.283:17261.1005;623.2861:19107.3866;623.2891:20690.1907;623.2921:29219.0933;623.2952:54857.923;623.2982:132327.24;623.3013:318717.2999;623.3043:755039.6594;623.3073:1806966.3937;623.3104:4174931.5052;623.3134:7163678.0401;623.3164:8144590.7655;623.3195:6158334.6891;623.3225:3166968.5174;623.3256:1292900.3012;623.3286:534139.772;623.3316:252255.7278;623.3347:149965.7687;623.3377:104516.0786;623.3407:75303.3042;623.3438:59245.867;623.3468:50464.418;623.3499:37975.5534;623.3529:31748.2195;623.3559:27425.6756;623.359:23984.7475;623.362:23831.7076;623.365:23377.4863;623.3681:22485.2833;623.3711:20601.5728;623.3742:17514.6331;623.3772:13476.9992;623.3802:12498.1749;623.3833:10583.8958,623.7721:11783.5499;623.7752:12860.3329;623.7782:12717.1775;623.7812:13009.4116;623.7843:15321.2091;623.7873:15281.252;623.7904:15664.5772;623.7934:19788.1528;623.7964:34184.4656;623.7995:96933.4999;623.8025:263452.2669;623.8056:629881.9776;623.8086:1433454.4997;623.8116:3307267.5531;623.8147:6505773.5207;623.8177:8951901.1503;623.8207:8191651.2391;623.8238:4973471.2075;623.8268:2200506.0407;623.8299:893335.55;623.8329:397628.8805;623.8359:196628.082;623.839:115195.9514;623.842:84831.8917;623.8451:62586.7976;623.8481:44356.2622;623.8511:31355.843;623.8542:27652.5559;623.8572:24637.6808;623.8603:20476.7774;623.8633:17396.2172;623.8663:17157.0911;623.8694:13278.4947;623.8724:13376.4121;623.8754:13808.799,624.2797:14123.0765;624.2827:14198.4136;624.2857:16197.2322;624.2888:16243.7329;624.2918:18169.0591;624.2949:19232.2451;624.2979:29059.3081;624.3009:69329.4621;624.304:178360.4927;624.307:441211.5903;624.3101:980813.7383;624.3131:2096522.2962;624.3161:4053050.1809;624.3192:5935087.6133;624.3222:6116845.8497;624.3253:4327315.435;624.3283:2210956.2319;624.3313:933654.8743;624.3344:412420.9936;624.3374:206074.9504;624.3405:117044.7951;624.3435:74422.3786;624.3465:56248.9225;624.3496:48514.296;624.3526:42124.1064;624.3557:32118.5397;624.3587:26503.5739;624.3617:21573.8368;624.3648:17581.6961;624.3678:16595.3619;624.3709:15968.1089;624.3739:12716.2589;624.3769:10548.4634;624.38:9146.5979,624.7874:13265.3059;624.7904:13876.695;624.7935:14589.3552;624.7965:16940.9209;624.7996:25653.2818;624.8026:48312.6437;624.8056:115487.4622;624.8087:265565.5156;624.8117:576459.5478;624.8148:1162302.7979;624.8178:2046170.0285;624.8208:2887647.5914;624.8239:3015528.6506;624.8269:2334098.0847;624.83:1412509.666;624.833:841520.7022;624.836:575232.013;624.8391:363118.2046;624.8421:176704.7512;624.8452:79666.2512;624.8482:49903.4482,625.2923:12144.1973;625.2953:14685.8219;625.2984:14130.3781;625.3014:18845.1782;625.3045:33025.5136;625.3075:61855.0666;625.3105:133293.8772;625.3136:290763.5552;625.3166:555213.4584;625.3197:881148.3865;625.3227:1127986.7419;625.3258:1120982.5446;625.3288:862575.4992;625.3318:566608.4339;625.3349:379727.0739;625.3379:264804.2915;625.341:164526.2851;625.344:84919.5219;625.347:49889.8951;625.3501:43775.328,625.7974:11209.3943;625.8004:15005.6843;625.8035:15141.4777;625.8065:18746.2901;625.8096:36381.4617;625.8126:70267.1197;625.8157:131826.9286;625.8187:218595.2958;625.8217:315715.8514;625.8248:367687.6898;625.8278:335446.7199;625.8309:233705.9943;625.8339:140336.6351;625.837:86829.5554;625.84:57004.2769;625.843:41066.9455;625.8461:26146.0828;625.8491:20030.0188,626.3453:18997.1133;626.3484:21141.0366;626.3514:22508.6312;626.3545:26924.7852;626.3575:41014.5969;626.3605:83197.5293;626.3636:181299.629;626.3666:297741.3994;626.3697:324588.7503;626.3727:227677.139;626.3758:107739.2835;626.3788:42037.5811;626.3819:19902.4594;626.3849:12731.7528;626.3879:12226.7665
MATCH       271     0.88    13.010  1    
MATCH       272     0.88    13.010  2    
MATCH       273     1.00    14.810  1    1497.707477     1498.6844:0.2774;1498.6891:722.9606;1498.6938:4030.91;1498.6985:8122.4201;1498.7032:20251.5909;1498.7079:32142.3269;1498.7126:40740.525;1498.7173:43234.6799;1498.7221:38713.0175;1498.7268:29452.2911;1498.7315:19352.7055;1498.7362:13054.9905;1498.7409:6955.9127;1498.7456:4638.3558;1498.7503:2123.365;1498.755:750.2781;1498.7597:359.3931,1499.6924:6.7951;1499.6971:3542.503;1499.7018:8384.4357;1499.7066:17254.8807;1499.7113:27172.2936;1499.716:35113.9496;1499.7207:36725.2165;1499.7254:33252.6209;1499.7301:25510.6206;1499.7348:17351.7639;1499.7395:10287.4077;1499.7442:6936.3822;1499.749:3997.5988;1499.7537:1923.4333;1499.7584:1681.0247;1499.7631:373.0736,1500.6914:2.1758;1500.6961:506.5964;1500.7008:2282.969;1500.7055:6700.6799;1500.7102:11818.5247;1500.7149:15084.3251;1500.7196:18400.1876;1500.7244:19429.5901;1500.7291:16542.9681;1500.7338:9928.302;1500.7385:5671.3038;1500.7432:3441.302;1500.7479:2134.4201;1500.7526:666.6554,1501.7001:7.6536;1501.7048:1964.1532;1501.7095:3027.2066;1501.7142:3445.9383;1501.7189:5265.5496;1501.7237:5231.3187;1501.7284:4362.6855;1501.7331:3310.9983;1501.7378:2552.1674;1501.7425:1116.3289
MATCH       274     1.00    14.810  2    1497.707477     749.8371:12143.5126;749.8405:14915.2685;749.8438:25688.1825;749.8471:50719.8362;749.8505:109827.6324;749.8538:274193.2027;749.8571:538577.287;749.8605:746065.2907;749.8638:681120.7517;749.8671:436725.0791;749.8705:203340.0296;749.8738:94341.7135;749.8771:43773.3412;749.8804:23079.0696;749.8838:12885.3364;749.8871:8414.0798;749.8904:5468.5623;749.8938:4785.5425,750.3269:689.1183;750.3303:1948.0025;750.3336:1966.5848;750.3369:2744.0291;750.3403:5457.4574;750.3436:13265.6838;750.3469:31177.8078;750.3503:71799.7326;750.3536:175508.9012;750.3569:371790.2881;750.3603:591231.9761;750.3636:649979.2017;750.3669:495732.3371;750.3702:274702.1986;750.3736:128620.495;750.3769:58704.583;750.3802:28990.2945;750.3836:15191.758;750.3869:7384.9114;750.3902:4827.7101;750.3936:4436.1769,750.8402:6709.6011;750.8435:7739.5765;750.8469:14029.7789;750.8502:30449.7919;750.8535:70847.863;750.8569:158016.8803;750.8602:273059.8461;750.8635:337671.3366;750.8669:300094.746;750.8702:190001.7477;750.8735:97279.2901;750.8769:43319.3026;750.8802:20529.235;750.8835:10941.2665;750.8869:6243.9821;750.8902:4158.1604;750.8935:2401.5092;750.8969:1999.3125;750.9002:1190.9194,751.3403:4447.7967;751.3437:4384.4284;751.347:6402.3302;751.3503:12903.9493;751.3537:27217.0444;751.357:57736.6941;751.3603:94304.2322;751.3637:129204.6894;751.367:127284.0257;751.3703:90755.8377;751.3737:47377.1785;751.377:23819.209;751.3803:13454.9277;751.3837:7516.9694;751.387:5274.351;751.3903:2757.1688;751.3937:2049.1637,751.8406:874.1846;751.8439:2111.6205;751.8473:3012.2014;751.8506:4393.1583;751.854:8956.2997;751.8573:16266.7559;751.8606:26230.4797;751.864:35069.4792;751.8673:34100.4584;751.8706:27706.8841;751.874:17877.7846;751.8773:10289.7927;751.8806:3770.868;751.884:1907.748;751.8873:655.0632,752.3411:1.2598;752.3444:748.5428;752.3477:4044.9376;752.3511:5918.5177;752.3544:7654.8395;752.3577:13236.7972;752.3611:18621.0272;752.3644:20884.2049;752.3678:17995.668;752.3711:12468.9694;752.3744:6718.5244;752.3778:3847.2808;752.3811:2387.4308
MATCH       275     0.87    14.810  1    1497.707477     1498.7016:370.5811;1498.7063:1347.2213;1498.711:1469.8883;1498.7157:1115.4043;1498.7204:380.0622;1498.7251:0.8429,1499.7002:625.5523;1499.7049:1529.2875;1499.7096:3180.6645;1499.7143:5976.7761;1499.719:7161.7352;1499.7237:8345.9319;1499.7285:7671.3265;1499.7332:4221.1599;1499.7379:2898.6151;1499.7426:2600.0468;1499.7473:292.6261;1499.752:0.2779,1500.6991:0.4355;1500.7039:1093.885;1500.7086:3800.1842;1500.7133:10830.2756;1500.718:16842.009;1500.7227:22009.8941;1500.7274:22996.9531;1500.7321:19865.6948;1500.7368:14316.2188;1500.7416:9978.7929;1500.7463:6057.0766;1500.751:2986.7091;1500.7557:2074.6206;1500.7604:807.0797;1500.7651:617.7735;1500.7698:401.9634;1500.7745:0.4342,1501.6984:0.4869;1501.7031:284.972;1501.7079:1422.0028;1501.7126:5514.4337;1501.7173:12907.5454;1501.722:22773.3692;1501.7267:29187.6733;1501.7314:32542.8216;1501.7361:31525.6165;1501.7409:26692.8757;1501.7456:19157.8784;1501.7503:12145.4375;1501.755:7757.6193;1501.7597:5836.8051;1501.7644:4315.8038;1501.7691:1122.7693;1501.7739:448.0215,1502.698:0.8692;1502.7028:248.7389;1502.7075:460.2431;1502.7122:1574.8672;1502.7169:6597.6044;1502.7216:12456.3278;1502.7263:19236.7883;1502.7311:26543.4179;1502.7358:32590.5538;1502.7405:31799.3524;1502.7452:26997.7205;1502.7499:21765.8935;1502.7546:15887.5342;1502.7594:8940.2458;1502.7641:4118.8556;1502.7688:2000.531;1502.7735:726.5842,1503.7027:1.7283;1503.7074:397.0457;1503.7122:640.7828;1503.7169:978.6603;1503.7216:3133.3894;1503.7263:7820.5919;1503.731:12478.6631;1503.7357:18323.6196;1503.7405:21523.6388;1503.7452:20989.8634;1503.7499:17152.9864;1503.7546:11386.8952;1503.7593:7548.3961;1503.764:4024.9871;1503.7688:1265.289;1503.7735:702.3952;1503.7782:321.0675,1504.7219:7.7023;1504.7266:1511.685;1504.7313:4587.5147;1504.736:7191.6955;1504.7408:7787.2194;1504.7455:7601.8451;1504.7502:7095.4089;1504.7549:5649.4592;1504.7596:4275.3385;1504.7644:1917.4875;1504.7691:662.644;1504.7738:1.434,1505.7508:1531.4675;1505.7556:1899.9894;1505.7603:1337.2615;1505.765:715.1216;1505.7697:578.2913
MATCH       276     0.90    14.810  2    1497.707477     749.772:2968.484;749.7754:3818.2937;749.7787:6699.3111;749.782:7986.3711;749.7854:7889.4302;749.7887:15443.1765;749.792:49066.3788;749.7953:119025.2087;749.7987:199848.3986;749.802:215405.4183;749.8053:147775.2325;749.8087:69004.8439;749.812:25193.1307;749.8153:13718.55;749.8187:9195.2437,750.3318:3722.4696;750.3351:3632.6506;750.3384:4681.4484;750.3418:7092.9772;750.3451:14232.9769;750.3484:31316.0131;750.3518:67456.3569;750.3551:151612.1686;750.3584:325418.0846;750.3618:504548.7985;750.3651:543319.8958;750.3684:407559.0393;750.3718:235893.6892;750.3751:113722.4393;750.3784:59191.1015;750.3818:35854.6293;750.3851:25315.1707;750.3884:18401.8002;750.3918:14943.5258,750.8451:26463.736;750.8484:37016.99;750.8517:72303.1127;750.8551:167069.782;750.8584:410090.6905;750.8617:817610.5669;750.8651:1222500.1164;750.8684:1266180.805;750.8717:940012.372;750.8751:518769.4765;750.8784:243179.351;750.8817:113061.9236;750.8851:54500.7289;750.8884:31741.9626;750.8917:21080.4049;750.8951:15855.0826;750.8984:13122.8873;750.9017:12881.2173;750.9051:11342.5132;750.9084:10539.3386;750.9117:9329.1344;750.9151:7364.0287;750.9184:6014.8933;750.9217:4568.5071,751.3452:23073.556;751.3485:31714.2033;751.3518:64128.5132;751.3552:147036.5016;751.3585:336557.3003;751.3619:726043.8481;751.3652:1360683.2315;751.3685:1859957.9103;751.3719:1803373.581;751.3752:1240258.4522;751.3785:654329.3942;751.3819:305394.9185;751.3852:148749.4343;751.3885:80207.484;751.3919:51236.8352;751.3952:34357.2567;751.3985:26830.1133;751.4019:24795.9546,751.8455:16925.4471;751.8488:20718.6916;751.8521:41139.3085;751.8555:87651.0644;751.8588:196590.9297;751.8621:436375.527;751.8655:895697.5526;751.8688:1473481.5416;751.8722:1774380.927;751.8755:1524502.7478;751.8788:974822.7569;751.8822:493149.5268;751.8855:231878.7347;751.8888:112796.6599;751.8922:58581.9365;751.8955:32294.0304;751.8988:22272.2231;751.9022:20679.2056;751.9055:18341.5434;751.9088:14580.4863;751.9122:12475.8108,752.3226:2562.0148;752.3259:4144.6526;752.3292:6230.0736;752.3326:10264.8394;752.3359:13968.6157;752.3392:19287.1038;752.3426:23341.3898;752.3459:23758.6499;752.3493:24375.1772;752.3526:33126.4032;752.3559:56088.6795;752.3593:111007.1443;752.3626:232146.2864;752.3659:461932.1847;752.3693:800663.443;752.3726:1083314.1416;752.376:1083178.6973;752.3793:802221.6206;752.3826:458185.3441;752.386:228541.6053;752.3893:109953.3548;752.3926:61624.6962;752.396:39647.9925;752.3993:31946.1696;752.4026:30761.4071,752.8499:14159.5287;752.8532:16589.9263;752.8566:22509.2649;752.8599:43023.8774;752.8632:92593.5939;752.8666:193276.0666;752.8699:340617.8162;752.8732:481022.6088;752.8766:520099.8442;752.8799:426549.4901;752.8833:272369.7806;752.8866:140139.7353;752.8899:68541.6078;752.8933:32205.9327;752.8966:19464.4974;752.8999:13959.6585;752.9033:12299.9436;752.9066:11541.4241;752.91:10882.2387;752.9133:9620.456;752.9166:7510.158;752.92:7417.8824,753.3306:3425.8116;753.334:5212.3058;753.3373:5202.1433;753.3406:6825.5761;753.344:8633.8377;753.3473:8887.0638;753.3507:11099.0722;753.354:14691.9891;753.3573:20720.2153;753.3607:34775.7422;753.364:53793.7424;753.3674:90697.6099;753.3707:143175.3577;753.374:199276.3786;753.3774:209541.1849;753.3807:179079.6608;753.3841:122117.3322;753.3874:72767.0197;753.3907:38620.605;753.3941:21694.048;753.3974:17300.6169,753.8583:3787.57;753.8616:6129.2423;753.865:12551.1183;753.8683:24259.4026;753.8717:41948.8767;753.875:60389.1916;753.8783:68096.5838;753.8817:63151.2914;753.885:46531.3444;753.8884:30211.8927;753.8917:18297.8521;753.895:13542.0606;753.8984:8838.5952;753.9017:5425.0283;753.9051:4087.8881;753.9084:3866.4769
MATCH       277     0.87    14.810  1    1497.707477     1498.7041:390.6871;1498.7088:859.652;1498.7135:1919.2688;1498.7182:1407.8595;1498.7229:583.647;1498.7276:2.8857,1499.7074:1301.2027;1499.7121:4525.668;1499.7168:7129.7845;1499.7216:7817.4845;1499.7263:6596.1822;1499.731:4078.4455;1499.7357:1873.695;1499.7404:926.1838;1499.7451:844.8935;1499.7498:849.9803;1499.7545:2.48,1500.7017:458.9151;1500.7064:3438.8031;1500.7111:7999.0276;1500.7158:13593.1663;1500.7205:18513.4818;1500.7252:22089.2354;1500.7299:23091.8197;1500.7347:20581.4399;1500.7394:14942.6466;1500.7441:9222.4366;1500.7488:5990.5902;1500.7535:2647.949;1500.7582:1326.7437;1500.7629:1.7449,1501.701:0.1865;1501.7057:300.278;1501.7104:2852.3873;1501.7151:8755.5251;1501.7198:19139.9289;1501.7245:28383.8475;1501.7292:35398.1116;1501.734:36277.9333;1501.7387:31206.7967;1501.7434:22382.6855;1501.7481:17064.3445;1501.7528:10957.4979;1501.7575:7443.3806;1501.7622:4238.3884;1501.767:2729.467;1501.7717:1622.5145;1501.7764:656.1117;1501.7811:0.615,1502.7053:1.7851;1502.71:989.3168;1502.7147:3976.9041;1502.7194:9162.4083;1502.7242:17199.0911;1502.7289:24710.457;1502.7336:32838.6318;1502.7383:36000.4693;1502.743:32395.3181;1502.7477:27388.568;1502.7525:19891.2444;1502.7572:12086.5063;1502.7619:5582.3402;1502.7666:2606.6346;1502.7713:1345.0606;1502.776:433.9142;1502.7808:381.9648;1502.7855:359.3852,1503.7147:1.5301;1503.7194:945.9554;1503.7241:5490.884;1503.7288:12308.2126;1503.7336:19816.036;1503.7383:23274.3528;1503.743:23739.2248;1503.7477:21780.9255;1503.7524:17433.2071;1503.7571:13020.0127;1503.7619:9335.1685;1503.7666:5676.4936;1503.7713:2865.9771;1503.776:866.0197,1504.7055:1.5624;1504.7103:340.5267;1504.715:454.8716;1504.7197:785.3628;1504.7244:1370.9544;1504.7291:3466.2415;1504.7339:4696.6422;1504.7386:10229.899;1504.7433:11430.8521;1504.748:11891.6626;1504.7527:9707.735;1504.7574:7772.3869;1504.7622:4993.8741;1504.7669:2250.7591;1504.7716:738.4404;1504.7763:408.3329,1505.7345:593.5071;1505.7392:2734.2513;1505.7439:3617.5642;1505.7486:3458.1784;1505.7534:2138.9409;1505.7581:987.05
MATCH       278     0.91    14.810  2    1497.707477     749.771:3893.3051;749.7743:6777.7904;749.7776:7573.8737;749.781:7415.0744;749.7843:8573.1563;749.7876:15814.7099;749.791:41494.7224;749.7943:103757.3695;749.7976:197252.4231;749.8009:253453.8772;749.8043:210619.081;749.8076:119201.967;749.8109:50439.9385;749.8143:18287.5461;749.8176:10837.154,750.334:3156.8693;750.3374:4001.075;750.3407:5581.2091;750.344:12810.8127;750.3474:27624.5409;750.3507:56953.7601;750.354:119661.6251;750.3574:265335.2883;750.3607:460030.7164;750.364:561131.2649;750.3674:488323.6362;750.3707:313203.5973;750.374:166971.1179;750.3774:86142.8545;750.3807:50744.0222;750.384:32978.5221;750.3874:23595.4398;750.3907:15661.284,750.844:26519.0332;750.8473:31469.701;750.8507:62410.9961;750.854:141114.6588;750.8573:320491.8022;750.8607:698533.8706;750.864:1186444.1497;750.8673:1412140.2364;750.8707:1181517.0918;750.874:721236.2892;750.8773:363366.5911;750.8807:171409.4563;750.884:82824.9721;750.8873:43535.7579;750.8907:28864.5402;750.894:19783.785;750.8973:16552.8813;750.9007:14387.5742;750.904:14857.6698;750.9073:15293.6932;750.9107:16025.6011;750.914:11071.4851;750.9173:8382.2978;750.9207:5657.6618;750.924:4757.0064;750.9273:4668.5662,751.3441:25936.332;751.3474:27588.5082;751.3508:52712.5074;751.3541:115815.8914;751.3574:265209.2441;751.3608:625715.6602;751.3641:1292579.5332;751.3675:1996115.8847;751.3708:2178764.5945;751.3741:1701150.1529;751.3775:984319.054;751.3808:483949.8345;751.3841:222758.9299;751.3875:106068.7841;751.3908:56436.3571;751.3941:39608.8393;751.3975:32280.6047;751.4008:27957.4303;751.4041:27498.6168,751.8444:23385.7644;751.8477:23840.1151;751.8511:33410.2752;751.8544:76210.9763;751.8577:173495.3394;751.8611:389371.5139;751.8644:842602.8112;751.8677:1551651.5648;751.8711:2153799.3195;751.8744:2106958.999;751.8778:1494446.2491;751.8811:798906.4696;751.8844:371314.7502;751.8878:174803.4823;751.8911:87194.1269;751.8944:48795.3782;751.8978:34789.5804;751.9011:23742.1623;751.9044:20748.7586;751.9078:17640.3199;751.9111:16272.1195;751.9144:15229.2634;751.9178:13219.8399;751.9211:11179.2584;751.9245:9260.9279;751.9278:5289.7493,752.3115:2843.6684;752.3148:3265.9397;752.3182:3439.3069;752.3215:4179.5753;752.3248:4416.6492;752.3282:6185.7733;752.3315:8335.2909;752.3348:10362.6319;752.3382:16933.6132;752.3415:26819.4146;752.3448:28265.1434;752.3482:27644.2064;752.3515:33459.6365;752.3549:52528.6028;752.3582:100468.1632;752.3615:209583.3344;752.3649:431843.7871;752.3682:831298.0665;752.3715:1308094.2549;752.3749:1516878.4193;752.3782:1275871.9577;752.3816:790022.3377;752.3849:399258.4592;752.3882:194869.7191;752.3916:99139.0774;752.3949:59766.8197;752.3982:43300.206;752.4016:37987.2684;752.4049:33927.701;752.4082:32419.1204;752.4116:30730.5214;752.4149:28741.0733;752.4183:25937.3818;752.4216:20438.1899;752.4249:13029.3109;752.4283:8095.6387;752.4316:6256.9315;752.4349:6314.7707;752.4383:5802.9848;752.4416:4219.414;752.445:2719.9268;752.4483:1451.1978,752.8488:16075.3436;752.8521:17514.8799;752.8555:24338.8351;752.8588:46097.5092;752.8622:88645.5978;752.8655:187730.3322;752.8688:361754.1637;752.8722:593670.5297;752.8755:738293.8863;752.8788:696269.6097;752.8822:492243.1603;752.8855:273172.0083;752.8889:136270.0025;752.8922:70827.9289;752.8955:39160.1736;752.8989:23436.1953;752.9022:15353.8006;752.9055:13388.3846;752.9089:10219.5201;752.9122:9339.8243;752.9156:7232.8901;752.9189:7425.1897,753.3229:2352.8228;753.3262:2291.6545;753.3296:2664.1621;753.3329:3369.1616;753.3362:3842.7814;753.3396:7246.6593;753.3429:8836.5587;753.3462:11012.1065;753.3496:14647.5014;753.3529:15048.7873;753.3563:16929.5457;753.3596:27155.44;753.3629:50715.1725;753.3663:95647.7428;753.3696:156071.8815;753.373:232343.117;753.3763:290264.9113;753.3796:287274.1975;753.383:222098.6422;753.3863:135226.3493;753.3897:72700.2003;753.393:41151.6896;753.3963:25917.4273;753.3997:19331.8693;753.403:17839.5851,753.8572:6985.045;753.8606:7976.3675;753.8639:12103.0235;753.8672:22891.6682;753.8706:45001.4812;753.8739:74545.7301;753.8773:96230.0727;753.8806:103729.3384;753.8839:87700.1618;753.8873:62219.4469;753.8906:38629.4088;753.894:21237.9712;753.8973:13588.2571;753.9006:10077.2334;753.904:7782.9902;753.9073:6649.2974;753.9107:4626.87,754.3483:4308.9206;754.3517:5037.3327;754.355:6854.1493;754.3583:12155.2092;754.3617:15336.0408;754.365:20845.2968;754.3684:31124.578;754.3717:42620.3814;754.375:45948.4284;754.3784:46583.9787;754.3817:41682.0014;754.3851:34226.1528;754.3884:27478.0422;754.3918:20048.0236;754.3951:12991.9582;754.3984:10717.7834
MATCH       279     0.85    14.810  1    1497.707477     nan:nan,1499.7051:0.4981;1499.7098:514.8513;1499.7145:1945.7789;1499.7192:2513.3942;1499.7239:2225.0466;1499.7286:2333.164;1499.7334:1218.4226;1499.7381:704.8443,1500.7088:5.6707;1500.7135:2686.4665;1500.7182:5138.8695;1500.7229:7569.6566;1500.7276:8868.4404;1500.7323:7595.7262;1500.737:4711.0361;1500.7417:2713.6689;1500.7465:2407.1017;1500.7512:429.0699,1501.7033:2.7184;1501.708:667.9095;1501.7128:2532.276;1501.7175:7051.0801;1501.7222:11463.2786;1501.7269:16786.8425;1501.7316:18935.5923;1501.7363:19141.8768;1501.7411:15290.5703;1501.7458:12563.1066;1501.7505:7654.7061;1501.7552:5132.3155;1501.7599:2887.7926;1501.7646:941.9827;1501.7693:317.9891;1501.7741:316.5956,1502.7077:4.4603;1502.7124:911.5482;1502.7171:4183.2231;1502.7218:8636.2027;1502.7265:12799.6408;1502.7313:18371.3715;1502.736:24925.7775;1502.7407:26146.3332;1502.7454:23721.4211;1502.7501:18589.4356;1502.7548:13244.8757;1502.7595:8544.5884;1502.7643:5278.9671;1502.769:1976.2945;1502.7737:741.2561;1502.7784:366.6043,1503.7123:6.9956;1503.7171:1055.1248;1503.7218:1681.592;1503.7265:6226.5549;1503.7312:12321.5882;1503.7359:18978.1093;1503.7407:22654.2481;1503.7454:21933.9587;1503.7501:19428.0146;1503.7548:14988.2648;1503.7595:11422.9294;1503.7642:6848.397;1503.769:4448.7945;1503.7737:2903.7562;1503.7784:423.9807;1503.7831:417.6912,1504.7174:3.1178;1504.7221:504.4005;1504.7268:2161.9911;1504.7315:4693.917;1504.7362:9805.2677;1504.7409:12869.2896;1504.7457:14653.6422;1504.7504:14070.0756;1504.7551:12518.7192;1504.7598:10132.3475;1504.7645:6508.3106;1504.7693:3115.2472;1504.774:1639.7896;1504.7787:1623.8764;1504.7834:762.0082,1505.718:3.3151;1505.7227:284.0485;1505.7274:298.5688;1505.7321:1444.4893;1505.7369:3359.725;1505.7416:4602.9855;1505.7463:4909.2946;1505.751:5469.9876;1505.7557:5285.2972;1505.7605:4195.1303;1505.7652:3619.5871;1505.7699:2374.448;1505.7746:776.1538;1505.7793:254.9691
MATCH       280     0.90    14.810  2    1497.707477     749.7631:369.4031;749.7664:1044.8942;749.7698:1833.3642;749.7731:3290.3479;749.7764:4377.3896;749.7798:5090.9185;749.7831:5937.4544;749.7864:7460.0099;749.7898:11867.9889;749.7931:28901.7878;749.7964:62719.502;749.7998:91808.3528;749.8031:89382.3342;749.8064:56844.2772;749.8097:26176.2688;749.8131:9887.2553;749.8164:5495.0019;749.8197:4821.3213,750.3362:1423.9733;750.3395:1439.6297;750.3428:2418.7359;750.3462:3812.621;750.3495:9867.1529;750.3528:24738.44;750.3562:61363.6269;750.3595:118590.0195;750.3628:163510.8959;750.3662:155103.182;750.3695:108610.7778;750.3728:61654.5356;750.3762:32244.237;750.3795:17213.0873;750.3828:11171.0491;750.3862:8330.0192;750.3895:6894.7732,750.8461:12973.1555;750.8495:18863.3382;750.8528:35128.0484;750.8561:72608.4877;750.8595:156147.0227;750.8628:296582.9827;750.8661:406112.0663;750.8695:390976.8944;750.8728:270241.2869;750.8761:144688.9705;750.8795:67007.4241;750.8828:28581.1999;750.8861:14202.7255;750.8895:9648.0852;750.8928:7359.6095;750.8961:5977.4369;750.8995:5513.9809,751.3463:9245.6889;751.3496:15415.674;751.3529:35546.043;751.3563:78066.0091;751.3596:172790.8655;751.3629:375532.1962;751.3663:679665.6976;751.3696:883257.6602;751.3729:808175.646;751.3763:527720.4452;751.3796:275587.6195;751.3829:125695.48;751.3863:61829.3199;751.3896:33484.2513;751.3929:20967.6316;751.3963:15551.789;751.3996:11594.0083;751.4029:9320.8782,751.8465:9776.1488;751.8499:15714.6441;751.8532:30562.9392;751.8565:63941.0259;751.8599:138293.1363;751.8632:311739.4321;751.8666:634823.5258;751.8699:1034555.5219;751.8732:1197304.1601;751.8766:1015718.2327;751.8799:619412.6103;751.8832:309433.3365;751.8866:133630.7646;751.8899:60406.4957;751.8932:33257.0882;751.8966:20566.5995;751.8999:14420.2833;751.9032:10135.6938;751.9066:8700.44,752.3136:715.9249;752.317:1695.7095;752.3203:3133.6779;752.3236:3103.7465;752.327:3484.876;752.3303:4849.3662;752.3336:6006.2849;752.337:7028.108;752.3403:9823.5093;752.3437:12188.1075;752.347:13598.5946;752.3503:17406.0204;752.3537:23353.814;752.357:41050.9051;752.3603:81589.8954;752.3637:180530.2554;752.367:382712.3314;752.3704:718394.3301;752.3737:1017250.7442;752.377:1039851.2852;752.3804:766749.0745;752.3837:429887.9679;752.387:207413.695;752.3904:96903.1472;752.3937:51791.9405;752.397:31673.4276;752.4004:23997.7248;752.4037:20874.8198;752.4071:18193.7906;752.4104:13733.0529;752.4137:10745.1198,752.8443:8796.5608;752.8476:8704.5833;752.8509:10123.188;752.8543:13993.2726;752.8576:22964.2717;752.861:43217.6269;752.8643:90352.8601;752.8676:185949.2843;752.871:356621.1718;752.8743:536656.8209;752.8777:630619.7761;752.881:543673.8721;752.8843:353242.8552;752.8877:177436.6611;752.891:81393.3702;752.8943:39693.4177;752.8977:21553.6735;752.901:14072.2648;752.9044:10819.2552;752.9077:9323.8321;752.911:8872.9823;752.9144:8151.326;752.9177:7169.9861;752.921:6339.0783;752.9244:5089.8042,753.335:3444.1709;753.3384:3536.3997;753.3417:5258.7224;753.3451:7870.9049;753.3484:8306.8865;753.3517:8876.3387;753.3551:8935.7053;753.3584:12786.9643;753.3618:20242.8619;753.3651:42497.8523;753.3684:89335.9194;753.3718:158293.7452;753.3751:236578.3867;753.3784:280445.3236;753.3818:256655.9864;753.3851:176803.8886;753.3885:98685.0269;753.3918:49477.2442;753.3951:23915.1735;753.3985:15194.1235;753.4018:11534.6043,753.856:5362.4759;753.8594:5819.582;753.8627:8953.5053;753.8661:15031.5493;753.8694:30664.1682;753.8727:59130.7622;753.8761:87347.1784;753.8794:102794.0949;753.8828:98716.1385;753.8861:77311.8174;753.8894:49574.1458;753.8928:25291.9394;753.8961:12518.7671;753.8995:7570.8977;753.9028:5595.1073;753.9061:3865.5519;753.9095:3250.3333,754.3572:2487.1819;754.3605:4896.413;754.3638:8097.6435;754.3672:14075.0618;754.3705:21441.1885;754.3739:31022.4566;754.3772:37856.9585;754.3805:40083.887;754.3839:35186.2649;754.3872:27318.8106;754.3906:17962.9919;754.3939:9646.3752;754.3972:7248.6656
MATCH       281     0.83    14.810  1    1497.707477     nan:nan,1499.7087:206.7791;1499.7134:1300.7729;1499.7181:2148.0817;1499.7228:1379.1471;1499.7275:724.1873,1500.7124:1181.5291;1500.7171:2707.682;1500.7218:4299.1639;1500.7265:4047.2436;1500.7312:3612.427;1500.7359:2502.4529;1500.7406:1390.0604;1500.7454:303.7535;1500.7501:1.6876,1501.7022:229.2563;1501.7069:269.8723;1501.7117:1494.7891;1501.7164:3993.4163;1501.7211:6262.7641;1501.7258:8542.4157;1501.7305:8823.0604;1501.7352:9463.463;1501.7399:8199.2135;1501.7447:6708.0377;1501.7494:4590.8378;1501.7541:3418.8635;1501.7588:1952.0994;1501.7635:824.4744;1501.7682:415.6737;1501.7729:264.6403;1501.7777:1.1224,1502.7113:293.0991;1502.716:2264.1214;1502.7207:5468.8874;1502.7254:9311.0742;1502.7301:13187.0345;1502.7349:17019.0441;1502.7396:18988.799;1502.7443:19300.5871;1502.749:15923.1832;1502.7537:11690.1145;1502.7584:7048.193;1502.7632:4054.4652;1502.7679:2422.6568;1502.7726:1522.565;1502.7773:293.3276;1502.782:0.848,1503.716:289.8345;1503.7207:2430.659;1503.7254:6010.8301;1503.7301:10183.631;1503.7348:16424.8225;1503.7395:21553.6955;1503.7443:24635.021;1503.749:25042.4913;1503.7537:21033.8285;1503.7584:16629.0005;1503.7631:11777.983;1503.7678:7690.8843;1503.7726:4259.0491;1503.7773:2442.675;1503.782:586.6582,1504.721:740.0775;1504.7257:1178.1444;1504.7304:3971.7938;1504.7351:8741.4583;1504.7398:14664.068;1504.7446:17647.3659;1504.7493:18913.8833;1504.754:20153.884;1504.7587:19802.5479;1504.7634:16221.8815;1504.7682:9909.1082;1504.7729:5531.0944;1504.7776:3692.5832;1504.7823:1718.3691;1504.787:1116.1544;1504.7918:987.7409;1504.7965:1033.8964;1504.8012:740.0801;1504.8059:460.0875;1504.8106:238.0672;1504.8153:0.0689,1505.7216:0.7303;1505.7263:350.7973;1505.731:1073.6478;1505.7358:2794.8187;1505.7405:5454.6339;1505.7452:9571.559;1505.7499:13213.2957;1505.7546:14431.2358;1505.7594:13451.1968;1505.7641:10709.7314;1505.7688:8120.6267;1505.7735:5563.5093;1505.7782:3648.3293;1505.783:2064.8857;1505.7877:960.0103;1505.7924:878.5066,1506.7225:1.0207;1506.7273:446.012;1506.732:452.3946;1506.7367:1381.0995;1506.7414:1827.3625;1506.7462:3226.1237;1506.7509:4011.2812;1506.7556:5310.9009;1506.7603:4912.7261,1507.7569:686.6303;1507.7616:1396.8988;1507.7664:653.4696;1507.7711:506.146
MATCH       282     0.89    14.810  2    1497.707477     749.7859:2493.2662;749.7892:5415.0208;749.7926:17312.1119;749.7959:44513.5658;749.7992:77206.3765;749.8026:82468.9845;749.8059:57961.6005;749.8092:27530.4523;749.8125:11910.9603;749.8159:5461.8693;749.8192:3682.3252,750.3323:604.1869;750.3357:1807.3993;750.339:2402.7585;750.3423:4088.2501;750.3456:5255.3785;750.349:8379.0879;750.3523:15327.8915;750.3556:32992.1392;750.359:66847.8696;750.3623:102858.8818;750.3656:110591.2203;750.369:83666.6323;750.3723:47684.6652;750.3756:23544.9711;750.379:12709.0828;750.3823:8921.7484;750.3856:8181.5115;750.389:7857.0823,750.8489:12061.7637;750.8523:17055.0322;750.8556:33698.4171;750.8589:73427.781;750.8623:141028.6387;750.8656:199507.6962;750.8689:200241.0178;750.8723:142184.7729;750.8756:79750.4367;750.8789:38545.0647;750.8823:18136.4316;750.8856:8573.6891;750.8889:6285.9947;750.8923:5149.7849;750.8956:3790.5086;750.8989:2762.4371;750.9023:2380.9787;750.9056:2413.7651,751.3457:8703.0042;751.3491:8729.8393;751.3524:12872.0249;751.3557:30065.959;751.3591:71379.427;751.3624:166776.8279;751.3657:312481.6082;751.3691:433823.2833;751.3724:432588.8749;751.3757:316508.3861;751.3791:180424.3305;751.3824:90104.1047;751.3857:42710.4485;751.3891:23494.1389;751.3924:13507.2672;751.3957:8611.5752;751.3991:7324.0334;751.4024:7364.3966;751.4057:7649.8529,751.8493:7582.6717;751.8527:13226.7611;751.856:25366.6451;751.8593:60893.7581;751.8627:144970.351;751.866:337681.8212;751.8694:631366.375;751.8727:864619.6652;751.876:824182.1958;751.8794:558947.878;751.8827:289714.7182;751.886:137220.4424;751.8894:65257.3519;751.8927:30356.952;751.896:17548.286;751.8994:12285.1631;751.9027:10647.826;751.906:8161.3516;751.9094:7376.9213;751.9127:7609.9992,752.3331:3881.4668;752.3364:6754.7414;752.3398:9145.4735;752.3431:10872.3725;752.3465:10916.0882;752.3498:11349.8689;752.3531:14327.6647;752.3565:26179.3633;752.3598:53232.5883;752.3631:115615.8982;752.3665:266649.9573;752.3698:546666.9277;752.3732:923225.1343;752.3765:1123361.5248;752.3798:968088.1475;752.3832:604327.1691;752.3865:307055.835;752.3898:144001.1296;752.3932:64438.9221;752.3965:35729.1537;752.3998:23743.31;752.4032:19355.8921;752.4065:17139.88;752.4099:14932.177;752.4132:13871.2543;752.4165:11774.6102;752.4199:10731.556;752.4232:8901.6585;752.4265:8645.5056;752.4299:7363.0735;752.4332:5392.1987;752.4366:5306.3181,752.8471:9492.384;752.8504:9086.61;752.8537:11316.8456;752.8571:18553.1022;752.8604:32965.002;752.8638:71814.3278;752.8671:160611.325;752.8704:339321.5626;752.8738:626593.5303;752.8771:884766.8819;752.8805:914328.5454;752.8838:684187.2805;752.8871:388134.2147;752.8905:179716.8864;752.8938:82356.2737;752.8971:41019.5351;752.9005:24118.2717;752.9038:15837.4988;752.9072:12300.815;752.9105:10431.0926;752.9138:8409.28;752.9172:7392.4473,753.3378:2968.501;753.3412:3513.8759;753.3445:5169.6891;753.3479:5610.0344;753.3512:5971.6901;753.3545:7852.906;753.3579:12448.5664;753.3612:21547.826;753.3646:43153.7429;753.3679:87889.967;753.3712:178628.0462;753.3746:330951.5177;753.3779:500898.799;753.3812:570594.2148;753.3846:474469.3849;753.3879:299342.1906;753.3913:155214.5449;753.3946:74556.7945;753.3979:34924.4905;753.4013:19468.3922;753.4046:15809.5531;753.408:15355.8491,753.8555:5746.4739;753.8588:6682.4334;753.8622:9181.1062;753.8655:17073.049;753.8688:34938.1669;753.8722:73087.9936;753.8755:135051.7926;753.8789:208839.7759;753.8822:252748.2159;753.8856:226355.8238;753.8889:157802.3794;753.8922:89308.1107;753.8956:47313.0023;753.8989:23029.5033;753.9023:11025.7994;753.9056:8897.994;753.9089:7356.2221;753.9123:6216.3461;753.9156:4888.2902;753.919:4000.1437;753.9223:3181.9844,754.3566:3267.9626;754.3599:3723.0806;754.3633:7029.5366;754.3666:11155.4908;754.37:17821.1937;754.3733:34140.7554;754.3767:59423.6444;754.38:82217.1142;754.3833:97190.0338;754.3867:93288.0308;754.39:70451.0754;754.3934:43408.9928;754.3967:22945.8493;754.4:13386.2887;754.4034:8485.7897;754.4067:8444.1469;754.4101:6952.2471;754.4134:6799.8237;754.4168:6945.9758,754.8612:2545.9415;754.8646:3240.4498;754.8679:4084.8492;754.8713:5963.9763;754.8746:9708.5717;754.8779:17478.6502;754.8813:29152.6825;754.8846:36501.5383;754.888:31743.9228;754.8913:21275.6448;754.8947:14552.4359;754.898:11432.3189;754.9013:8438.5541;754.9047:5727.0121;754.908:4006.2247;754.9114:3792.5273
MATCH       283     0.83    14.810  1    1497.707477     nan:nan,nan:nan,nan:nan,1501.7132:336.1037;1501.7179:785.4805;1501.7226:1291.2652;1501.7274:1731.4604;1501.7321:1553.0432;1501.7368:754.464,1502.7128:290.7721;1502.7176:817.6267;1502.7223:3106.0113;1502.727:5011.8807;1502.7317:6615.2433;1502.7364:7346.9924;1502.7411:7134.9598;1502.7459:5979.0308;1502.7506:4400.7865;1502.7553:3400.2538;1502.76:2358.449;1502.7647:1408.1213;1502.7694:697.0092;1502.7742:213.9899;1502.7789:0.8732,1503.7222:1046.9299;1503.727:2691.0308;1503.7317:6317.5727;1503.7364:10582.0073;1503.7411:13214.7085;1503.7458:12882.931;1503.7505:10430.8672;1503.7553:8441.7225;1503.76:6148.4904;1503.7647:3695.4058;1503.7694:2176.3841;1503.7741:1061.0791;1503.7789:840.5971;1503.7836:231.6526;1503.7883:0.621,1504.7225:469.3512;1504.7273:1224.6582;1504.732:3528.6714;1504.7367:7829.4955;1504.7414:10729.8455;1504.7461:12521.3842;1504.7509:13388.8762;1504.7556:11746.4875;1504.7603:10441.9032;1504.765:7500.3127;1504.7697:4494.3773;1504.7744:1955.5797;1504.7792:1209.2618;1504.7839:836.7139;1504.7886:859.9746;1504.7933:256.7794,1505.7184:0.0081;1505.7232:316.004;1505.7279:376.0037;1505.7326:706.0069;1505.7373:1928.0876;1505.742:4133.8891;1505.7468:6939.8724;1505.7515:10561.5727;1505.7562:11029.8441;1505.7609:9764.1504;1505.7657:7502.2253;1505.7704:6000.0539;1505.7751:3574.1204;1505.7798:2020.1318;1505.7845:969.9278;1505.7893:318.1017,1506.7288:0.2996;1506.7336:328.0114;1506.7383:339.4286;1506.743:1345.6939;1506.7477:2527.1826;1506.7525:4868.8156;1506.7572:5345.8844;1506.7619:5135.8692;1506.7666:3489.4477;1506.7713:3348.335;1506.7761:2188.8009;1506.7808:1473.6589;1506.7855:1023.449;1506.7902:659.5752;1506.795:364.0324,1507.7632:1377.0312;1507.7679:1786.4137;1507.7727:1296.5587;1507.7774:782.5724;1507.7821:237.3053
MATCH       284     0.88    14.810  2    1497.707477     nan:nan,750.3321:1281.4541;750.3355:1697.1438;750.3388:2710.1008;750.3421:4210.8783;750.3455:6293.9757;750.3488:9956.8534;750.3521:18021.8213;750.3555:39111.1752;750.3588:76067.0023;750.3621:101751.3633;750.3655:98719.222;750.3688:70778.5497;750.3721:41950.9241;750.3754:21288.2758;750.3788:12198.1301;750.3821:8760.8613;750.3854:8476.7874,750.8487:10350.3415;750.8521:13376.8431;750.8554:27240.2734;750.8587:58145.6911;750.8621:101376.9336;750.8654:130739.4587;750.8687:128742.957;750.8721:93509.6114;750.8754:51911.5326;750.8787:23993.8083;750.8821:12463.9058;750.8854:7370.6265;750.8887:5213.817;750.8921:3273.3612;750.8954:2649.144,751.3455:9563.6722;751.3489:9118.5723;751.3522:12960.307;751.3555:24429.6372;751.3589:52048.3722;751.3622:109912.2273;751.3655:210409.6638;751.3689:284117.6405;751.3722:278039.5233;751.3755:195737.1516;751.3789:111084.4502;751.3822:53036.4297;751.3855:25326.7928;751.3889:14859.3366;751.3922:10922.0134;751.3955:8497.6517;751.3989:7060.1665;751.4022:5504.2483,751.8492:12199.1991;751.8525:12737.9024;751.8558:23699.4246;751.8592:50819.5894;751.8625:119535.1973;751.8658:273842.1116;751.8692:504761.5345;751.8725:659177.5289;751.8758:600284.8095;751.8792:397601.2731;751.8825:204583.8503;751.8858:96383.8896;751.8892:46595.3091;751.8925:25561.4341;751.8959:14790.0125;751.8992:9643.5986;751.9025:8373.1512;751.9059:8190.1007,752.3496:11891.6659;752.3529:15273.6621;752.3563:25363.5089;752.3596:52621.9715;752.363:112803.0432;752.3663:255145.8707;752.3696:539025.92;752.373:897138.7894;752.3763:1053092.6694;752.3796:874690.3397;752.383:531046.1594;752.3863:267704.6753;752.3896:125771.2408;752.393:62262.7872;752.3963:37678.1314;752.3997:26315.5797;752.403:21160.7572;752.4063:19407.3223;752.4097:16554.1816;752.413:14707.0122;752.4163:13279.0075;752.4197:13197.8279;752.423:10771.9768;752.4264:8202.1549;752.4297:5674.3355;752.433:5302.6025;752.4364:5258.3347,752.8502:6825.3607;752.8536:8387.1785;752.8569:16085.6576;752.8602:37850.6555;752.8636:81824.0329;752.8669:185886.0542;752.8703:406565.7683;752.8736:772788.0857;752.8769:1105161.121;752.8803:1133770.2511;752.8836:845826.928;752.8869:473532.0805;752.8903:228107.7356;752.8936:100735.7405;752.897:48833.303;752.9003:29792.1048;752.9036:20912.0838;752.907:14952.8916;752.9103:11509.6842;752.9136:11246.2837;752.917:8543.5102;752.9203:7892.2672;752.9237:5509.4378;752.927:5184.1698;752.9303:4226.3886,753.3543:6860.2655;753.3577:11761.0138;753.361:24969.4059;753.3644:52744.4782;753.3677:107618.0607;753.371:225627.4289;753.3744:451023.856;753.3777:735306.2655;753.3811:875473.7749;753.3844:762822.0495;753.3877:489721.3975;753.3911:256837.2973;753.3944:119633.9917;753.3978:59192.4808;753.4011:33051.5928;753.4044:24510.2844;753.4078:25189.9498,753.8553:5370.309;753.8586:7243.0998;753.862:13901.754;753.8653:25000.3596;753.8687:56595.7667;753.872:117779.4126;753.8753:227565.3646;753.8787:365264.7175;753.882:481205.1562;753.8854:468374.3394;753.8887:339127.3011;753.892:191245.1155;753.8954:97184.7641;753.8987:47875.3806;753.9021:24673.8691;753.9054:13629.7893;753.9087:9365.9726;753.9121:6944.1422;753.9154:6719.7163;753.9188:5088.0356,754.3598:4463.0536;754.3631:7510.6164;754.3664:13784.1789;754.3698:27986.922;754.3731:54801.4923;754.3765:102476.4372;754.3798:160796.2854;754.3832:209036.386;754.3865:212193.7946;754.3898:165657.0525;754.3932:99601.3616;754.3965:53077.4016;754.3999:30507.8343;754.4032:19205.6267;754.4065:14236.6751;754.4099:12245.9372;754.4132:12260.0784;754.4166:11580.2772;754.4199:11490.7891,754.8544:1698.6434;754.8577:2530.4566;754.8611:3144.6478;754.8644:4092.9802;754.8677:5209.0732;754.8711:9822.5979;754.8744:18655.9508;754.8778:37518.9071;754.8811:57850.3833;754.8845:78177.0861;754.8878:82572.0484;754.8911:71227.1153;754.8945:45570.0271;754.8978:26387.2806;754.9012:14117.8522;754.9045:8297.8637;754.9078:5320.0281;754.9112:5431.8983;754.9145:5190.1707;754.9179:5417.2247;754.9212:4368.0938;754.9246:4433.556;754.9279:3724.1004,755.3625:2739.8073;755.3659:4715.3;755.3692:5935.4168;755.3725:9572.4553;755.3759:13987.5923;755.3792:19420.9891;755.3826:23742.5626;755.3859:27521.9188;755.3893:29265.8789;755.3926:25106.4985;755.3959:15799.9151;755.3993:9782.2878;755.4026:6564.4628
MATCH       285     0.80    14.810  1    
MATCH       286     0.86    14.810  2    
MATCH       287     1.00    15.080  2    1383.664549     692.8162:3.351;692.8194:2128.5954;692.8226:4972.7082;692.8258:9329.0694;692.829:18811.3928;692.8322:52105.1375;692.8354:106209.082;692.8386:158018.2346;692.8418:155794.3513;692.845:109859.4378;692.8482:57813.8311;692.8514:26352.2129;692.8546:11454.2807;692.8578:4837.6011;692.861:2492.639;692.8642:938.0751,693.3158:636.9037;693.319:729.65;693.3222:2253.6554;693.3254:6219.719;693.3286:13397.2128;693.3318:28489.9191;693.335:59744.0525;693.3382:105025.8914;693.3414:131170.3064;693.3446:114591.755;693.3478:70905.8531;693.351:35659.4868;693.3542:16892.8881;693.3574:6726.5199;693.3606:3105.9219;693.3638:2490.0825;693.367:1326.5633,693.8252:505.1435;693.8284:4022.9692;693.8316:9256.6437;693.8348:20082.8095;693.838:39791.0603;693.8412:57053.5344;693.8444:58693.6836;693.8476:41823.1358;693.8508:21262.641;693.8541:9803.3188;693.8573:4866.0339;693.8605:2390.5204;693.8637:0.5058,694.322:591.9755;694.3252:647.4378;694.3284:2209.7331;694.3316:5201.7171;694.3348:9026.4576;694.338:15142.2864;694.3412:20612.8275;694.3444:21503.069;694.3476:16921.9387;694.3509:10758.6897;694.3541:5308.9703;694.3573:1456.9125;694.3605:666.0008;694.3637:567.984;694.3669:0.0154,694.8286:0.2991;694.8318:372.2867;694.835:1518.6518;694.8382:3490.9488;694.8414:5380.4629;694.8446:5404.5892;694.8478:3535.2409;694.851:1556.6281;694.8542:430.6632,695.3642:0.9289;695.3674:546.5047;695.3706:843.533;695.3739:1384.2142;695.3771:1359.9975;695.3803:684.0728
MATCH       288     0.90    15.080  2    1383.664549     692.8176:280.8182;692.8208:393.7455;692.824:1069.1448;692.8272:2747.1244;692.8304:4618.5139;692.8336:10714.8347;692.8368:17242.6677;692.84:21491.8296;692.8432:17673.9387;692.8464:10670.0831;692.8496:4944.2979;692.8528:2392.8568;692.856:1524.7217;692.8592:582.8572;692.8624:328.9346,693.3108:0.9206;693.314:267.1263;693.3172:373.6552;693.3204:597.2714;693.3236:1150.4203;693.3268:2527.5247;693.33:5551.2903;693.3332:16736.2633;693.3364:36653.6432;693.3396:62651.7624;693.3428:73747.6063;693.346:61764.7106;693.3492:37967.0027;693.3524:19398.49;693.3556:9425.9765;693.3589:3921.7161;693.3621:2003.5279,693.8202:996.2844;693.8234:955.6911;693.8266:3680.8802;693.8298:8277.0811;693.833:16104.2613;693.8362:32598.5639;693.8394:75801.1276;693.8427:122953.5412;693.8459:142097.4717;693.8491:111713.5294;693.8523:66362.3952;693.8555:31083.0306;693.8587:14143.257;693.8619:8001.1181;693.8651:5001.6682;693.8683:2835.426;693.8715:1468.7455,694.3202:246.8169;694.3234:1131.9913;694.3266:1768.6991;694.3298:3546.1116;694.333:8304.4281;694.3362:20978.0379;694.3394:48942.1005;694.3427:96379.103;694.3459:139403.5992;694.3491:142092.5189;694.3523:105093.3853;694.3555:58267.1062;694.3587:28703.7744;694.3619:15505.8512;694.3651:10131.0005;694.3683:5687.7109;694.3715:3625.05;694.3747:2546.3358,694.8268:0.7516;694.83:1670.2383;694.8332:3251.0217;694.8364:9206.6556;694.8396:20173.3308;694.8428:45121.4336;694.846:77108.5549;694.8492:94120.2044;694.8525:85472.9558;694.8557:58380.7961;694.8589:34036.2286;694.8621:17531.176;694.8653:9861.0782;694.8685:5252.6186;694.8717:2770.2747;694.8749:2804.3657;694.8781:2432.755;694.8813:1883.0305;694.8845:610.4162;694.8877:318.5733;694.8909:0.2919,695.3271:318.1875;695.3304:333.9691;695.3336:2019.23;695.3368:5823.1932;695.34:11191.7573;695.3432:18784.0313;695.3464:29098.4889;695.3496:41089.2677;695.3528:45023.5225;695.356:37002.6169;695.3592:23231.8913;695.3624:12778.1682;695.3656:7312.0927;695.3689:4144.6865;695.3721:3132.8369;695.3753:1399.0416;695.3785:1144.0336,695.8341:290.0429;695.8373:535.5946;695.8405:3324.4976;695.8437:6671.8137;695.8469:11470.0892;695.8501:14960.0892;695.8534:17603.1579;695.8566:14919.585;695.8598:9614.7246;695.863:5053.3991;695.8662:2814.4297;695.8694:2070.8387;695.8726:671.2139;695.8758:452.2954,696.3316:272.0512;696.3348:293.9713;696.338:455.7878;696.3412:1273.4994;696.3444:2599.3097;696.3477:4720.7981;696.3509:5802.8525;696.3541:7647.9079;696.3573:7361.8596;696.3605:5665.4762;696.3637:3837.6029;696.3669:3588.2823;696.3701:2368.8091;696.3733:2463.9639;696.3765:2513.9933;696.3798:1894.3308,696.871:626.5255;696.8742:1848.7844;696.8775:2709.1043;696.8807:3823.2474;696.8839:3530.2643;696.8871:1317.7554;696.8903:400.6953
MATCH       289     0.91    15.080  2    1383.664549     692.8229:7.9963;692.8262:942.3161;692.8294:2848.1091;692.8326:6494.0784;692.8358:12836.3681;692.839:18469.4315;692.8422:18313.3347;692.8454:10576.8551;692.8486:3501.1867;692.8518:544.3684;692.855:371.0706,693.3258:933.2396;693.329:3607.0116;693.3322:11624.1548;693.3354:23782.0218;693.3386:44893.6783;693.3418:60016.8945;693.345:58975.8279;693.3482:41032.7073;693.3514:21200.7269;693.3546:9603.4303;693.3578:3998.3973;693.361:1884.3697;693.3642:1129.7438,693.8256:423.973;693.8288:2516.7588;693.832:9573.9486;693.8352:21204.5501;693.8384:46417.5547;693.8416:86955.3679;693.8448:120734.8619;693.848:113442.2592;693.8512:74081.4823;693.8544:39309.0625;693.8576:19420.8788;693.8609:9168.1499;693.8641:4675.1872;693.8673:1379.5655;693.8705:390.6136,694.3192:2.4221;694.3224:414.1858;694.3256:1089.6283;694.3288:2281.0962;694.332:5818.5693;694.3352:13896.1683;694.3384:30597.7446;694.3416:59897.9568;694.3448:105518.3208;694.348:134717.4736;694.3512:119772.3213;694.3544:72813.5406;694.3577:36395.2229;694.3609:17624.2736;694.3641:9133.3284;694.3673:4894.0207;694.3705:4321.5689;694.3737:3608.2511;694.3769:3433.7317;694.3801:2438.2609;694.3833:1910.2729;694.3865:1052.7853,694.829:443.1871;694.8322:1701.3489;694.8354:6070.5695;694.8386:14471.5013;694.8418:29826.4836;694.845:58319.7101;694.8482:87950.418;694.8514:100736.4338;694.8546:78224.147;694.8578:46424.5476;694.861:20928.119;694.8643:9773.5452;694.8675:4813.3552;694.8707:3434.8798,695.3229:0.2303;695.3261:443.8309;695.3293:819.5443;695.3325:2371.1057;695.3358:4274.5628;695.339:8266.165;695.3422:14391.6602;695.3454:26206.0742;695.3486:39662.0657;695.3518:48244.7546;695.355:43540.2997;695.3582:30194.1693;695.3614:16382.4756;695.3646:8248.6471;695.3678:5652.0199;695.371:4343.5958;695.3742:3968.7902;695.3775:2660.7788;695.3807:2256.8769,695.8331:0.507;695.8363:459.0363;695.8395:1972.5283;695.8427:4937.9222;695.8459:9759.8151;695.8491:13141.3754;695.8523:18024.1689;695.8555:18871.3287;695.8588:15987.8834;695.862:9388.8387;695.8652:4686.4928;695.8684:1772.1008;695.8716:1505.5913;695.8748:936.1113;695.878:360.2999,696.3306:0.0362;696.3338:0.4692;696.337:311.4777;696.3402:976.0885;696.3434:2407.4294;696.3466:2343.7347;696.3499:4482.8591;696.3531:6195.082;696.3563:7546.5888;696.3595:7156.9325;696.3627:5382.3013;696.3659:2824.9844,696.8508:2.1944;696.854:848.4977;696.8572:1640.2093;696.8604:2769.9041;696.8636:3173.1778;696.8668:1543.0136
MATCH       290     0.89    15.080  2    1383.664549     692.8219:375.4019;692.8251:501.5006;692.8283:661.2387;692.8315:2690.753;692.8347:5121.5806;692.8379:7629.4008;692.8411:7123.2683;692.8443:5436.454;692.8475:2896.1742;692.8507:2091.2135;692.8539:1141.3398;692.8571:263.6562,693.3215:1.3769;693.3247:1001.3888;693.3279:2886.25;693.3311:5304.7657;693.3343:8783.5054;693.3375:15327.6089;693.3407:26193.9234;693.3439:29800.84;693.3471:22780.5302;693.3503:11391.3792;693.3535:5718.4681;693.3567:3127.3843;693.3599:1429.7451;693.3631:288.5561,693.8277:759.9973;693.8309:4569.4266;693.8341:9976.0641;693.8373:22503.5511;693.8405:44277.3807;693.8437:70907.6852;693.8469:77081.551;693.8501:56608.2964;693.8534:29125.0626;693.8566:13574.2162;693.8598:5886.846;693.863:3267.2011;693.8662:2503.9839;693.8694:2035.2381;693.8726:897.9724;693.8758:489.9678,694.3277:716.3419;694.3309:2949.5125;694.3341:7103.3504;694.3373:16193.9725;694.3405:35728.013;694.3437:77270.3741;694.3469:114191.9555;694.3501:119016.8183;694.3534:87081.7499;694.3566:50105.235;694.3598:24816.0958;694.363:11601.4412;694.3662:4986.2291;694.3694:2516.1989;694.3726:2452.5007,694.8247:243.7662;694.8279:735.3243;694.8311:1094.8447;694.8343:4296.5938;694.8375:10109.7443;694.8407:22122.7005;694.8439:45388.7177;694.8471:82265.0014;694.8503:113023.0338;694.8535:106886.9668;694.8567:72541.9593;694.86:36866.6688;694.8632:18031.0051;694.8664:9732.7022;694.8696:6300.6961;694.8728:4307.0639;694.876:3140.6579;694.8792:2655.9734;694.8824:1792.0249;694.8856:266.2682;694.8888:0.2868,695.3282:536.471;695.3314:1664.0752;695.3347:2899.3304;695.3379:4924.9838;695.3411:9850.481;695.3443:23176.0809;695.3475:40494.8379;695.3507:58232.5536;695.3539:61632.598;695.3571:50737.5985;695.3603:31879.222;695.3635:17962.2747;695.3667:8340.2184;695.3699:4047.466;695.3731:2883.3668,695.832:270.2129;695.8352:1299.3692;695.8384:3789.7041;695.8416:6075.7554;695.8448:10790.6349;695.848:16130.2346;695.8512:24805.8432;695.8544:28878.1605;695.8577:28280.4533;695.8609:19284.6288;695.8641:11820.1559;695.8673:6230.6198;695.8705:3615.964;695.8737:1582.1568;695.8769:864.4925,696.3359:310.5301;696.3391:1270.1146;696.3423:3227.0724;696.3455:5302.9152;696.3487:7095.2893;696.352:9549.3591;696.3552:10967.0083;696.3584:10529.2781;696.3616:8202.1992;696.3648:5054.0988;696.368:3217.248;696.3712:2526.8364;696.3744:2187.607,696.8464:1.4967;696.8496:1012.4181;696.8529:2923.0411;696.8561:3483.4547;696.8593:2968.5481;696.8625:2144.3258
MATCH       291     0.87    15.080  2    1383.664549     692.8214:436.6702;692.8246:483.8612;692.8278:908.8442;692.831:1643.921;692.8342:5040.2087;692.8374:8961.3025;692.8406:10044.9974;692.8438:7379.8391;692.847:4558.0639;692.8502:2950.4732;692.8534:676.075;692.8566:1.7436,693.321:0.4288;693.3242:211.4294;693.3274:790.7512;693.3306:1811.6124;693.3338:4533.4992;693.337:10896.8204;693.3402:19463.3686;693.3434:23744.9376;693.3467:20086.6366;693.3499:11830.1511;693.3531:6058.1638;693.3563:2654.0135;693.3595:1377.35,693.8144:500.6224;693.8176:645.7073;693.8208:1199.0753;693.824:1197.8425;693.8272:1249.8943;693.8304:2866.7117;693.8337:5949.51;693.8369:12478.2507;693.8401:25469.6476;693.8433:40026.1482;693.8465:47225.1336;693.8497:41427.7351;693.8529:26265.7383;693.8561:12568.4106;693.8593:5366.6901;693.8625:2930.5711;693.8657:2051.7758;693.8689:1684.8303;693.8721:1346.6622;693.8753:1112.2835,694.3272:300.2217;694.3304:1906.8071;694.3336:5763.2763;694.3369:11195.2533;694.3401:22456.8329;694.3433:51842.4684;694.3465:88646.8697;694.3497:107420.3917;694.3529:87671.2741;694.3561:51741.349;694.3593:24934.2299;694.3625:12041.6323;694.3657:6954.4582;694.3689:2717.1221;694.3721:1982.963,694.8242:394.2504;694.8274:1247.0028;694.8306:2268.527;694.8338:4580.9583;694.837:6737.2859;694.8402:15940.1519;694.8434:44202.2769;694.8466:84576.3594;694.8499:129354.2505;694.8531:144128.8981;694.8563:124134.2831;694.8595:73282.1315;694.8627:33390.8902;694.8659:13030.4053;694.8691:7978.4879;694.8723:6332.3216;694.8755:4286.7976;694.8787:1493.679;694.8819:541.2607;694.8851:477.9201,695.3278:1326.2521;695.331:1409.9031;695.3342:1943.4538;695.3374:4479.6004;695.3406:11110.7412;695.3438:24938.3935;695.347:53571.4241;695.3502:96844.0181;695.3534:133578.6475;695.3566:134688.0918;695.3598:97464.5133;695.363:55423.154;695.3663:25787.4827;695.3695:10669.7863;695.3727:4855.2808;695.3759:4812.0622;695.3791:4316.5295;695.3823:3123.3424;695.3855:2208.8368;695.3887:2090.1623,695.8315:527.8814;695.8347:777.7977;695.8379:2077.3409;695.8411:5209.7051;695.8443:10931.9816;695.8475:25895.4939;695.8508:49902.5417;695.854:75057.1102;695.8572:83199.0606;695.8604:68313.6902;695.8636:42191.9986;695.8668:19944.7598;695.87:8802.4184;695.8732:4717.9765;695.8764:2890.5375;695.8796:2104.3549,696.3354:850.0622;696.3386:1349.7366;696.3418:1522.3898;696.3451:5585.7527;696.3483:12098.8632;696.3515:20505.9236;696.3547:28732.0742;696.3579:37707.6873;696.3611:36803.4074;696.3643:26009.923;696.3675:15276.5982;696.3707:8306.0166;696.3739:5202.7735;696.3772:2930.5687;696.3804:2659.9856;696.3836:2460.0458,696.8395:292.0489;696.8427:880.1802;696.846:1746.5975;696.8492:4042.5569;696.8524:7200.1526;696.8556:10841.8128;696.8588:12272.1024;696.862:11610.1892;696.8652:10139.5194;696.8684:7093.0883;696.8716:3657.8592;696.8749:1782.0423;696.8781:983.8851;696.8813:621.9842;696.8845:298.0412;696.8877:0.0284,697.3374:1138.0848;697.3406:1317.9143;697.3438:1268.0093;697.347:1700.3009;697.3502:1806.9194;697.3535:3592.9267;697.3567:5376.8738;697.3599:6833.7544;697.3631:6495.5134;697.3663:5243.3646;697.3695:3959.3367;697.3727:2549.7817
MATCH       292     0.87    15.080  2    1383.664549     692.8275:4.6244;692.8307:269.2563;692.8339:2780.8012;692.8371:6869.2159;692.8403:8214.9579;692.8435:7253.8029;692.8467:4137.3088;692.8499:1254.5394;692.8531:536.8205,693.3271:553.2338;693.3303:1549.4041;693.3335:3659.4297;693.3367:6126.3384;693.3399:9605.5293;693.3431:11555.1261;693.3463:10299.4353;693.3495:6642.1092;693.3527:2484.2467;693.3559:1153.3962;693.3591:681.824;693.3624:390.4652,693.8205:2.0396;693.8237:262.0389;693.8269:627.177;693.8301:637.9131;693.8333:2593.0622;693.8365:4414.3463;693.8397:11575.9298;693.843:17277.1968;693.8462:21550.194;693.8494:18904.4476;693.8526:13302.6406;693.8558:6209.2531;693.859:1665.6875;693.8622:728.6569;693.8654:704.2054,694.3237:277.6834;694.3269:544.063;694.3301:1046.7139;694.3333:1882.7355;694.3365:5994.0966;694.3397:15054.6598;694.343:29287.9091;694.3462:47753.3359;694.3494:55277.5492;694.3526:46778.7422;694.3558:27402.6754;694.359:13530.7811;694.3622:6817.9635;694.3654:3767.1698;694.3686:1784.3513;694.3718:1036.5596;694.375:238.977,694.8335:871.4146;694.8367:3361.2503;694.8399:10996.7267;694.8431:25795.9915;694.8463:51910.3876;694.8495:79943.6721;694.8528:88723.3738;694.856:70394.4228;694.8592:41453.3988;694.8624:22055.8619;694.8656:10878.6706;694.8688:5883.2616;694.872:4164.5244;694.8752:3572.9187;694.8784:2539.1962;694.8816:753.291,695.3242:0.6733;695.3275:697.2904;695.3307:1524.6789;695.3339:2032.1288;695.3371:3358.6612;695.3403:6816.4178;695.3435:17847.2632;695.3467:42547.9241;695.3499:73712.5774;695.3531:103711.4691;695.3563:102813.028;695.3595:78132.8885;695.3627:42970.5167;695.366:20424.6769;695.3692:8906.3563;695.3724:5602.6373;695.3756:3476.0426;695.3788:2320.4159;695.382:1019.1373,695.8344:941.5213;695.8376:2489.7808;695.8408:6106.3091;695.844:11565.1089;695.8472:22306.9749;695.8505:42946.0093;695.8537:70794.0026;695.8569:84781.7263;695.8601:76008.7064;695.8633:51324.2802;695.8665:29629.8041;695.8697:13674.0765;695.8729:6031.6471;695.8761:3570.7534;695.8793:2193.7695,696.3255:206.3756;696.3287:239.9956;696.3319:251.9871;696.3351:433.779;696.3383:421.9825;696.3415:2458.6782;696.3448:5858.8061;696.348:11098.2862;696.3512:19327.6281;696.3544:34126.1774;696.3576:48618.8336;696.3608:51584.3973;696.364:38136.1418;696.3672:21452.947;696.3704:11011.0643;696.3737:5715.6903;696.3769:3093.6474;696.3801:2439.0025;696.3833:2408.0421;696.3865:2170.3791;696.3897:1261.1984,696.836:0.0071;696.8392:299.8264;696.8424:309.9966;696.8457:1037.845;696.8489:4617.0268;696.8521:8630.845;696.8553:16703.2149;696.8585:23506.3861;696.8617:26129.8024;696.8649:18390.364;696.8681:11553.7106;696.8714:6333.4664;696.8746:4072.5581;696.8778:1670.4424;696.881:686.305;696.8842:264.0859,697.3403:526.53;697.3435:846.3829;697.3467:1290.8669;697.35:2102.9999;697.3532:3669.4578;697.3564:5503.9054;697.3596:7430.9006;697.3628:7981.1778;697.366:6985.8032;697.3692:4665.042;697.3724:3617.5177;697.3757:3222.0693;697.3789:3214.2077;697.3821:3327.9255;697.3853:3272.3372,697.8609:1088.5998;697.8641:2258.746;697.8673:2577.0028;697.8705:2035.3518;697.8737:816.9107;697.8769:322.0381
MATCH       293     0.84    15.080  2    
MATCH       294     1.00    12.290  1    924.470522      925.4462:3.5775;925.4499:1630.3784;925.4536:9836.6034;925.4573:15207.4007;925.461:24835.503;925.4647:48972.9312;925.4684:87003.7497;925.4721:136559.2439;925.4758:189586.5807;925.4795:209465.8906;925.4832:182905.9107;925.4869:125600.8651;925.4906:79057.2061;925.4943:46405.6569;925.498:28552.1731;925.5017:17161.8073;925.5054:11001.1997;925.5091:8676.8058;925.5128:5554.627;925.5165:1376.027;925.5202:5.4396,926.4531:2.0784;926.4568:3819.4274;926.4606:8474.1502;926.4643:13695.6294;926.468:22728.6017;926.4717:45808.5527;926.4754:76637.2181;926.4791:101951.1607;926.4828:107464.8525;926.4865:94717.6956;926.4902:67799.4635;926.4939:42075.6913;926.4976:26215.0208;926.5013:17546.7805;926.505:11518.8364;926.5087:6689.7528;926.5124:1134.9867;926.5161:1038.1613;926.5198:2.0183,927.468:6794.5367;927.4717:13236.0404;927.4754:20604.9023;927.4791:28199.2455;927.4829:33053.3365;927.4866:32149.875;927.4903:25918.3625;927.494:17729.6291;927.4977:9791.2804;927.5014:4658.3044;927.5051:3233.4462;927.5088:3.0411,928.4724:1.6075;928.4761:4744.1585;928.4798:7532.558;928.4835:8657.5757;928.4872:8251.096;928.4909:7023.532;928.4946:4187.5549;928.4983:1485.9173
MATCH       295     1.00    12.290  2    924.470522      463.2177:206.5546;463.2203:636.032;463.2229:769.367;463.2256:777.9128;463.2282:1426.6172;463.2308:4001.6125;463.2334:12038.2664;463.236:34149.0271;463.2387:84149.3672;463.2413:154492.0787;463.2439:180590.5735;463.2465:135516.8891;463.2491:65086.7872;463.2518:25579.1962;463.2544:9514.3491;463.257:4211.3765;463.2596:1530.6835;463.2622:1077.9755;463.2648:914.762;463.2675:541.6087;463.2701:378.7863,463.7258:139.6675;463.7284:684.1478;463.7311:1854.7198;463.7337:5343.8573;463.7363:12381.526;463.7389:30266.2345;463.7415:62883.3019;463.7442:90064.6307;463.7468:81743.3573;463.7494:49750.4102;463.752:20716.842;463.7546:7452.232;463.7573:3066.5872;463.7599:1666.1818,464.2237:104.1544;464.2263:205.6468;464.229:317.9388;464.2316:526.0524;464.2342:1352.631;464.2368:2710.6135;464.2394:7873.5691;464.2421:16711.6898;464.2447:25117.5476;464.2473:25039.7595;464.2499:18001.5849;464.2525:8427.0722;464.2552:3534.9093;464.2578:2341.2573;464.2604:2287.5771;464.263:1331.0566;464.2657:326.9095;464.2683:176.133,464.7324:0.0667;464.735:96.3562;464.7376:444.727;464.7402:1529.1384;464.7429:3039.6262;464.7455:4594.6614;464.7481:5143.6571;464.7507:4608.6199;464.7533:3322.5263;464.756:1673.0934;464.7586:677.7447;464.7612:262.0255,465.2361:142.5771;465.2387:335.2732;465.2413:749.0641;465.2439:1122.6426;465.2465:1366.6468;465.2492:1588.0513;465.2518:1589.8499;465.2544:833.3309;465.257:664.6413
MATCH       296     0.88    12.290  1    924.470522      925.4332:2060.7202;925.4369:2931.0894;925.4406:4951.4966;925.4443:5461.7311;925.448:6033.4978;925.4517:9353.2527;925.4554:14009.3432;925.4591:21044.4499;925.4628:26535.6635;925.4665:34070.152;925.4702:51497.8426;925.4739:70146.784;925.4776:80643.4804;925.4813:71713.1607;925.485:56994.27;925.4887:39423.8398;925.4924:27242.8524;925.4961:15563.9786;925.4998:9635.9239;925.5035:3778.9858;925.5072:2368.0469;925.5109:25.7713,926.4401:3346.3914;926.4438:6504.0434;926.4475:11531.7572;926.4512:15734.712;926.4549:15869.7529;926.4586:17777.4136;926.4623:24871.3697;926.466:32955.4146;926.4697:55469.8391;926.4734:100580.08;926.4771:167609.6179;926.4808:222647.6943;926.4845:243886.4509;926.4882:212372.7263;926.4919:156236.5873;926.4956:97147.9489;926.4993:58282.8776;926.503:35415.0951;926.5067:22966.0952;926.5104:12914.6912;926.5141:8731.9001;926.5178:6150.066;926.5216:4053.1688;926.5253:3469.1164;926.529:1351.5578;926.5327:11.0811,927.455:9177.8375;927.4587:9657.376;927.4624:12082.0906;927.4661:21859.3524;927.4698:37039.5602;927.4735:63494.341;927.4772:117292.8531;927.4809:196288.4129;927.4846:283067.598;927.4883:326945.8741;927.492:308951.0555;927.4957:244083.4031;927.4994:168152.3714;927.5031:108606.8197;927.5068:69984.7095;927.5105:41580.1659;927.5142:25292.4561;927.518:15747.1683;927.5217:11907.1252;927.5254:4135.5747;927.5291:3516.5613;927.5328:1391.1082;927.5365:1425.6142;927.5402:644.0527;927.5439:4.7346,928.4593:1790.8789;928.463:2339.0404;928.4667:6579.5298;928.4704:15189.4684;928.4741:26739.8677;928.4778:49259.7463;928.4815:89652.6857;928.4852:148018.3723;928.4889:211756.6556;928.4926:264996.8388;928.4963:273383.722;928.5001:233350.8385;928.5038:160580.3748;928.5075:103395.2511;928.5112:62533.1638;928.5149:41304.2629;928.5186:27913.4974;928.5223:19196.5342;928.526:13700.2521;928.5297:7430.4338;928.5334:1834.0717;928.5371:833.227;928.5408:4.435,929.4641:3.5427;929.4678:1277.6278;929.4716:4154.3088;929.4753:10116.2032;929.479:18055.3095;929.4827:31986.8975;929.4864:53304.6029;929.4901:83468.4783;929.4938:119802.181;929.4975:149796.6372;929.5012:157824.017;929.5049:134124.9721;929.5086:95415.0574;929.5124:60312.29;929.5161:39648.9884;929.5198:26324.302;929.5235:16086.4005;929.5272:9609.281;929.5309:4919.8845;929.5346:3521.6923;929.5383:14.8687,930.4732:654.8164;930.477:1604.5112;930.4807:4088.6398;930.4844:9830.2999;930.4881:14336.2501;930.4918:26475.1278;930.4955:36770.7822;930.4992:47923.0558;930.5029:55768.4594;930.5066:55043.292;930.5104:47421.3101;930.5141:33103.387;930.5178:21412.8054;930.5215:10738.0007;930.5252:6417.0755;930.5289:2859.2116;930.5326:688.7427,931.4866:1560.0286;931.4903:3118.9897;931.494:8865.1202;931.4978:13027.8442;931.5015:14506.2913;931.5052:21001.7917;931.5089:20895.372;931.5126:19078.6188;931.5163:12496.8061;931.52:8469.7384;931.5237:3257.5811;931.5275:641.4329
MATCH       297     0.91    12.290  2    924.470522      463.2238:1072.1648;463.2264:1364.8904;463.229:2414.0018;463.2316:5121.5645;463.2343:10788.1178;463.2369:20090.5631;463.2395:35903.8908;463.2421:47772.6316;463.2447:41972.003;463.2474:23276.3954;463.25:8057.2197;463.2526:3299.892;463.2552:2254.6024;463.2578:1730.3825;463.2605:1448.5883;463.2631:1142.3298;463.2657:1019.2336;463.2683:1045.2787,463.7188:251.8157;463.7214:313.3734;463.724:722.6342;463.7267:1102.7968;463.7293:1593.9041;463.7319:3344.8262;463.7345:7999.5833;463.7371:23335.9035;463.7398:55920.0575;463.7424:117651.0008;463.745:165176.5817;463.7476:152166.8149;463.7502:89522.3401;463.7529:36989.9317;463.7555:14560.0089;463.7581:6180.6927;463.7607:2889.6287;463.7633:2599.5678;463.766:2432.0401;463.7686:2344.0969;463.7712:2288.4631;463.7738:1883.7119;463.7764:1433.8622;463.7791:738.5442;463.7817:493.2028,464.2298:943.0086;464.2324:2100.3049;464.235:5209.1282;464.2377:15504.6672;464.2403:39798.4072;464.2429:103362.5238;464.2455:208961.7619;464.2482:281420.4961;464.2508:245285.0797;464.2534:140339.9361;464.256:59586.5905;464.2586:23805.0245;464.2613:11945.8536;464.2639:7712.2834;464.2665:5038.2483;464.2691:3110.4845;464.2717:2821.0148;464.2744:2251.9046;464.277:1364.4123;464.2796:1346.0799,464.7306:0.3692;464.7332:498.5139;464.7358:2326.9185;464.7385:6193.093;464.7411:17998.6113;464.7437:52404.9775;464.7463:110183.5499;464.749:180928.997;464.7516:204957.0973;464.7542:160028.132;464.7568:84008.9293;464.7594:33276.2673;464.7621:12746.7896;464.7647:5051.1599;464.7673:2915.1252;464.7699:2488.4514;464.7726:1822.31;464.7752:1432.7365;464.7778:727.1231,465.2369:985.3357;465.2395:1960.1106;465.2422:6465.3159;465.2448:15786.9227;465.2474:36467.9189;465.25:65368.7494;465.2527:87477.3729;465.2553:77150.2993;465.2579:48258.7542;465.2605:24459.5146;465.2631:11699.5785;465.2658:4166.7222;465.2684:2180.7488;465.271:1698.5391;465.2736:1206.4748;465.2763:734.5602;465.2789:592.2989,465.7356:97.2821;465.7382:473.658;465.7409:1094.8311;465.7435:2444.7396;465.7461:5691.5806;465.7487:11023.9541;465.7514:21171.9073;465.754:28173.7177;465.7566:25616.7416;465.7592:17144.5282;465.7619:8659.9754;465.7645:3487.945;465.7671:1097.1091;465.7697:914.2003,466.2372:2323.3485;466.2398:2718.0723;466.2425:2990.1839;466.2451:3131.4568;466.2477:3096.8628;466.2504:4659.2021;466.253:5959.3152;466.2556:7327.2694;466.2582:7416.2067;466.2609:7313.7043;466.2635:5509.6671;466.2661:4780.4195;466.2687:3556.6413;466.2714:2536.3735;466.274:1570.2441;466.2766:1407.7267;466.2793:1403.4043;466.2819:1276.2931;466.2845:1108.4235;466.2871:1060.0381;466.2898:993.4545;466.2924:600.2314
MATCH       298     0.86    12.290  1    924.470522      925.4357:1843.8874;925.4394:3819.342;925.4431:5883.9465;925.4468:8214.9066;925.4505:11683.109;925.4542:18300.4911;925.4579:24829.5353;925.4616:29809.4374;925.4653:31382.6358;925.469:36509.4193;925.4727:52656.449;925.4764:65417.62;925.4802:68772.6154;925.4839:56974.0097;925.4876:42822.2861;925.4913:30030.7095;925.495:20506.369;925.4987:13572.7773;925.5024:5825.1821;925.5061:2901.4805;925.5098:1285.8798,926.4427:6629.5945;926.4464:9783.1159;926.4501:12183.6907;926.4538:16544.9344;926.4575:17369.3128;926.4612:20719.097;926.4649:27676.2144;926.4686:43603.3039;926.4723:73395.1858;926.476:122465.9728;926.4797:183088.191;926.4834:227525.2921;926.4871:229242.3215;926.4908:186069.3065;926.4945:128411.9853;926.4982:77385.074;926.5019:44694.0958;926.5056:27086.9966;926.5093:17965.6978;926.513:11367.8878;926.5167:5279.87;926.5204:2805.4421;926.5241:1301.8151,927.4575:10055.4704;927.4612:12372.28;927.4649:16778.0503;927.4686:26083.0571;927.4724:44221.1629;927.4761:83186.5861;927.4798:148401.8552;927.4835:241960.9244;927.4872:323683.3027;927.4909:350536.452;927.4946:299263.2153;927.4983:213020.0384;927.502:136784.1969;927.5057:87718.4688;927.5094:56257.4808;927.5131:34194.4107;927.5168:21780.8338;927.5205:14287.2007;927.5242:7659.1622;927.5279:4519.1913;927.5316:2226.0732;927.5353:1441.1554;927.539:0.4796,928.4581:3437.5898;928.4618:5864.2417;928.4656:8416.1611;928.4693:13154.533;928.473:23919.1236;928.4767:39684.9965;928.4804:66182.0569;928.4841:114141.0215;928.4878:189725.3223;928.4915:273209.4383;928.4952:315079.9753;928.4989:288231.747;928.5026:220165.4991;928.5063:148689.6073;928.51:94808.5249;928.5137:58179.3473;928.5175:36720.6209;928.5212:23890.3114;928.5249:15406.4565;928.5286:8132.524;928.5323:5263.7131;928.536:3518.2799;928.5397:1816.097;928.5434:1142.9293;928.5471:0.9246,929.4667:2213.9719;929.4704:6959.4485;929.4741:11251.4714;929.4778:19297.4892;929.4815:32037.8409;929.4852:50518.5825;929.489:76052.0663;929.4927:112870.6581;929.4964:151181.7417;929.5001:173749.2326;929.5038:163616.9063;929.5075:130359.363;929.5112:90330.5068;929.5149:61048.8747;929.5186:38816.6658;929.5223:24611.381;929.526:13435.5912;929.5298:5631.5914;929.5335:2351.2329;929.5372:1575.9219;929.5409:0.0051,930.4684:706.7254;930.4721:1361.3563;930.4758:2076.4305;930.4795:5483.1254;930.4832:6451.1299;930.4869:16740.6472;930.4907:25024.8878;930.4944:38076.636;930.4981:53280.798;930.5018:66568.1353;930.5055:71090.5172;930.5092:65400.3251;930.5129:52527.3843;930.5166:38104.8083;930.5203:25713.9262;930.5241:15587.081;930.5278:8057.2554;930.5315:1419.1488,931.4818:1583.6006;931.4855:3349.5919;931.4892:4281.3702;931.4929:6634.7778;931.4966:14282.9526;931.5003:17743.9802;931.504:20551.4326;931.5077:21337.1335;931.5115:21021.9253;931.5152:15987.8844;931.5189:11968.7978;931.5226:7511.9561;931.5263:4670.6418;931.53:1807.5509;931.5337:686.0283;931.5374:705.0612
MATCH       299     0.91    12.290  2    924.470522      463.2207:592.0881;463.2233:1970.3072;463.2259:2732.9076;463.2285:3691.0966;463.2312:4349.3142;463.2338:8118.0557;463.2364:13290.0278;463.239:24164.8924;463.2416:35132.6455;463.2442:35995.1664;463.2469:24268.2119;463.2495:10344.0217;463.2521:4814.4872;463.2547:3867.1203;463.2573:2926.9716;463.26:1957.2481;463.2626:1352.57;463.2652:1240.0718;463.2678:1008.3642;463.2704:552.4705;463.273:108.7072;463.2757:81.9468,463.7262:232.0145;463.7288:571.3383;463.7314:867.7673;463.734:3181.5164;463.7366:10469.3529;463.7393:29957.0647;463.7419:76275.7783;463.7445:129176.2347;463.7471:141870.9029;463.7497:96047.1779;463.7524:40760.8871;463.755:15884.5938;463.7576:7438.8583;463.7602:3600.2399;463.7628:1814.2993,464.2293:1360.389;464.2319:1403.9769;464.2345:3051.8583;464.2372:9936.5879;464.2398:24954.4886;464.2424:66985.5962;464.245:147706.6327;464.2476:234919.5125;464.2503:245984.0434;464.2529:171220.8353;464.2555:80387.9719;464.2581:31376.3261;464.2608:12093.947;464.2634:5431.1306;464.266:2980.9606;464.2686:1700.2967;464.2712:1397.9863,464.7248:651.8961;464.7275:814.1098;464.7301:922.1707;464.7327:1458.1016;464.7353:2728.2953;464.738:6165.2672;464.7406:11490.2649;464.7432:27866.8895;464.7458:67428.778;464.7484:137218.9985;464.7511:190420.2162;464.7537:173563.4056;464.7563:104543.8462;464.7589:42919.8988;464.7616:17655.0089;464.7642:8340.5448;464.7668:3713.6307;464.7694:1576.745;464.772:1264.1776;464.7747:1241.8691;464.7773:1071.8911;464.7799:639.8936;464.7825:426.2322,465.2338:1275.9439;465.2364:1684.1123;465.239:2184.7333;465.2416:4292.8914;465.2443:12118.8998;465.2469:25113.5298;465.2495:48214.2566;465.2521:71403.7477;465.2548:76446.237;465.2574:57411.7256;465.26:30817.1918;465.2626:14892.204;465.2653:7092.0462;465.2679:3182.1752;465.2705:1342.56;465.2731:1361.7173;465.2757:793.8442,465.7351:278.0155;465.7377:560.1928;465.7403:692.6634;465.743:1344.7743;465.7456:2443.192;465.7482:5660.5747;465.7508:11274.4154;465.7535:18149.9952;465.7561:20775.6759;465.7587:16493.4444;465.7613:9098.9118;465.764:3716.8908;465.7666:1669.8527;465.7692:931.834;465.7718:677.9513;465.7745:710.1305,466.2446:1128.5431;466.2472:1931.5317;466.2498:3196.1065;466.2524:5183.671;466.2551:6405.8077;466.2577:6605.7538;466.2603:6093.6062;466.263:5545.2206;466.2656:4436.1933;466.2682:3135.4484;466.2708:2861.0165;466.2735:1825.5822;466.2761:1217.5231;466.2787:778.0895
MATCH       300     0.87    12.290  1    924.470522      925.4308:3103.5104;925.4345:3341.7372;925.4382:3282.0714;925.4419:5005.5862;925.4456:6176.9215;925.4493:7365.0318;925.453:7475.7549;925.4567:10342.8377;925.4604:15321.7389;925.4641:19324.1952;925.4678:21833.9895;925.4715:27900.8778;925.4752:36444.2253;925.4789:39721.07;925.4826:36190.2346;925.4863:28377.9401;925.49:21685.7773;925.4937:15920.4582;925.4974:10613.7892;925.5011:7627.3748,926.4599:12822.282;926.4636:21804.2048;926.4673:33378.2304;926.471:48820.5838;926.4747:75738.2733;926.4784:110603.1382;926.4821:143179.6509;926.4858:153315.7889;926.4895:135332.0498;926.4932:94643.7635;926.4969:58241.6387;926.5007:33637.4494;926.5044:20012.542;926.5081:10542.6279;926.5118:6702.3814;926.5155:3722.2091;926.5192:2535.6882;926.5229:2354.8313;926.5266:1010.6212,927.4378:8892.9355;927.4415:8548.914;927.4452:8945.3706;927.4489:9469.5748;927.4526:14514.4177;927.4563:17503.6704;927.46:18869.9292;927.4637:21553.7106;927.4674:27097.3274;927.4711:39910.7805;927.4748:67025.8203;927.4785:111445.4954;927.4822:179606.8338;927.4859:256916.1757;927.4896:298133.7628;927.4933:273942.4042;927.497:204992.3762;927.5007:135877.4238;927.5044:84151.5964;927.5081:52401.217;927.5119:32576.0912;927.5156:20057.3574;927.5193:14084.365;927.523:5438.0882;927.5267:2346.0069;927.5304:798.2249;927.5341:707.9412,928.4643:8059.8987;928.468:12668.1694;928.4717:21963.2634;928.4754:37262.461;928.4791:60180.5731;928.4828:107860.0617;928.4865:180826.9011;928.4902:268174.4249;928.494:324255.1362;928.4977:320583.6073;928.5014:255072.1954;928.5051:173006.8351;928.5088:106832.9397;928.5125:65951.1243;928.5162:40317.1162;928.5199:23225.3172;928.5236:14666.1823;928.5273:9017.3817;928.531:3122.6776;928.5347:1173.2292;928.5384:1.4172,929.4654:1979.4525;929.4692:2759.5648;929.4729:5100.4699;929.4766:11621.9423;929.4803:24720.1179;929.484:44301.6672;929.4877:73980.1303;929.4914:123159.4344;929.4951:177443.8368;929.4988:219889.7578;929.5025:222590.8339;929.5062:184063.4988;929.5099:124717.5161;929.5137:80109.3588;929.5174:50287.786;929.5211:31702.9204;929.5248:20013.7688;929.5285:13861.985;929.5322:9524.5629;929.5359:4029.6562;929.5396:1355.875;929.5433:307.5295;929.547:236.1106;929.5507:0.3599,930.4745:1480.8836;930.4783:1853.8196;930.482:9926.8687;930.4857:18826.7084;930.4894:29061.2993;930.4931:46360.5364;930.4968:68923.8296;930.5005:87249.3419;930.5042:93596.8377;930.5079:91661.6895;930.5117:77474.0063;930.5154:55150.9335;930.5191:34683.8628;930.5228:24022.5495;930.5265:15259.8199;930.5302:5511.7088;930.5339:1111.4041;930.5376:0.2232,931.4842:12.7068;931.4879:3678.9487;931.4916:6384.6577;931.4953:16005.9045;931.4991:23940.5471;931.5028:27851.0028;931.5065:30582.0976;931.5102:32301.8647;931.5139:30585.7156;931.5176:22269.542;931.5213:13582.8639;931.525:6777.706;931.5288:2909.2481;931.5325:2368.8238;931.5362:1125.8401;931.5399:863.692;931.5436:558.8387,932.4981:2751.9596;932.5018:8238.2561;932.5056:12483.1867;932.5093:15135.7209;932.513:13999.9951;932.5167:10387.4999;932.5204:2456.0198;932.5241:1967.1053;932.5278:1062.1933;932.5316:253.8602
MATCH       301     0.91    12.290  2    924.470522      463.22:363.1165;463.2226:578.4723;463.2253:672.5967;463.2279:725.2126;463.2305:2053.3639;463.2331:4102.5084;463.2357:5554.0162;463.2383:8805.9873;463.241:14433.7082;463.2436:17167.2382;463.2462:13783.2173;463.2488:8241.0044;463.2514:3759.9698;463.2541:1897.7208;463.2567:1141.2533;463.2593:1035.4715;463.2619:850.8313;463.2645:318.1504,463.7203:208.0182;463.7229:421.2637;463.7255:451.6548;463.7281:560.6276;463.7307:662.731;463.7334:1173.556;463.736:4055.639;463.7386:15067.3805;463.7412:39791.9371;463.7438:68006.8384;463.7465:75795.3724;463.7491:56814.9781;463.7517:29694.4598;463.7543:12308.3074;463.7569:5360.5529;463.7596:2048.4724;463.7622:1318.647;463.7648:1254.7097;463.7674:1204.6342;463.77:739.7997;463.7727:595.731;463.7753:445.8496;463.7779:256.3356;463.7805:242.1506,464.2313:181.6846;464.2339:1542.6201;464.2365:4703.2061;464.2391:12868.5395;464.2418:37466.8393;464.2444:88299.4213;464.247:150526.5053;464.2496:167324.8269;464.2522:121431.2527;464.2549:58578.3139;464.2575:23775.6184;464.2601:9516.8479;464.2627:4158.5066;464.2653:2741.2196;464.268:1838.59;464.2706:1314.9702;464.2732:830.6133;464.2758:455.5566,464.7294:86.8642;464.7321:181.336;464.7347:323.0207;464.7373:1666.6756;464.7399:4567.9736;464.7425:16914.7845;464.7452:46572.0945;464.7478:97975.9817;464.7504:143713.4709;464.753:139654.0974;464.7557:91406.0626;464.7583:39962.4067;464.7609:14501.7007;464.7635:4816.8981;464.7662:2541.071;464.7688:1755.2552;464.7714:1072.6018;464.774:835.5823;464.7766:871.7584;464.7793:796.5194;464.7819:762.2378,465.2305:128.8258;465.2331:223.6052;465.2357:919.1293;465.2384:1704.7887;465.241:3419.0017;465.2436:9274.1309;465.2462:19229.6618;465.2489:37902.6242;465.2515:62612.8905;465.2541:67846.2261;465.2567:47697.9984;465.2594:21768.1308;465.262:9484.8737;465.2646:2900.0992;465.2672:2095.1244;465.2699:1759.3423,465.7345:111.8506;465.7371:279.7801;465.7397:577.6154;465.7423:753.7815;465.745:1810.6621;465.7476:4218.9891;465.7502:9855.0362;465.7528:15409.3073;465.7555:17737.399;465.7581:13495.3673;465.7607:7271.5884;465.7633:2955.1643;465.766:1627.5761;465.7686:1018.7188;465.7712:1035.9946;465.7738:994.062,466.2361:218.4414;466.2387:514.6235;466.2413:926.1766;466.2439:1033.9908;466.2466:1019.7325;466.2492:2136.6229;466.2518:3804.5714;466.2544:5406.2502;466.2571:5513.6367;466.2597:5234.1742;466.2623:4054.0322;466.265:2807.8972;466.2676:1502.8957;466.2702:823.1398;466.2728:302.3921
MATCH       302     0.86    12.290  1    924.470522      925.4522:7139.6894;925.4559:7830.6615;925.4596:11564.0489;925.4633:17280.722;925.467:22921.0233;925.4707:27641.7175;925.4744:36320.3872;925.4781:41230.523;925.4818:40848.5007;925.4855:32788.6989;925.4892:24341.736;925.4929:14430.3352;925.4966:9182.5867;925.5003:7851.2646;925.504:8126.3128;925.5077:6524.0794;925.5114:5820.2243;925.5151:4248.5743,926.448:3775.4748;926.4517:4815.8374;926.4554:8286.0803;926.4591:14453.4724;926.4628:18925.8295;926.4665:28731.3095;926.4702:41071.8279;926.4739:63098.1971;926.4776:89862.8917;926.4813:116506.8279;926.485:121047.7087;926.4887:102836.0974;926.4924:72495.3942;926.4961:45861.9839;926.4998:28987.9399;926.5035:18803.5589;926.5072:13290.4474;926.5109:8321.3716;926.5146:5936.8604;926.5183:3467.167;926.522:794.5709;926.5257:501.5646,927.4443:5425.49;927.448:6106.8001;927.4517:8551.2086;927.4554:11429.1464;927.4591:16424.2103;927.4628:17638.6352;927.4666:25246.6567;927.4703:35310.8223;927.474:55958.624;927.4777:89556.5255;927.4814:146991.74;927.4851:216656.5405;927.4888:266395.9774;927.4925:260836.2564;927.4962:208275.6286;927.4999:141818.0459;927.5036:88095.4971;927.5073:52541.2517;927.511:32683.0222;927.5147:23631.8927;927.5184:16504.114;927.5221:11214.7188;927.5258:6909.1329;927.5295:3832.4637;927.5332:2179.1224;927.5369:560.9997,928.456:4445.9553;928.4597:10923.3075;928.4635:15395.3147;928.4672:18945.9102;928.4709:23962.2603;928.4746:35087.7356;928.4783:56740.5542;928.482:95469.5611;928.4857:159166.4921;928.4894:251235.5539;928.4931:329019.6176;928.4968:348518.0381;928.5005:296995.565;928.5042:212873.256;928.5079:135592.941;928.5116:82711.037;928.5154:50513.8673;928.5191:31365.8999;928.5228:22244.7187;928.5265:12674.0666;928.5302:8320.5009;928.5339:5280.1655;928.5376:1.0656,929.4609:4553.1257;929.4646:4517.3539;929.4683:6279.0252;929.472:8978.5738;929.4757:15802.0402;929.4794:26735.2956;929.4831:42385.4034;929.4869:72681.0007;929.4906:123853.1667;929.4943:190889.1886;929.498:252421.2137;929.5017:273933.433;929.5054:240573.4788;929.5091:175328.0875;929.5128:114882.5163;929.5165:71710.1399;929.5202:46426.737;929.5239:29242.4816;929.5277:19375.7741;929.5314:11570.2529;929.5351:6863.3299;929.5388:1173.4273,930.4737:448.9167;930.4774:1951.1608;930.4811:9309.4608;930.4848:19642.9162;930.4886:30299.0122;930.4923:45994.7769;930.496:68717.1005;930.4997:102241.1758;930.5034:131860.6818;930.5071:137364.1261;930.5108:116022.6614;930.5145:84753.4277;930.5182:58868.731;930.5219:39962.9485;930.5257:25483.3151;930.5294:14360.6031;930.5331:8628.2296;930.5368:3716.5716;930.5405:1348.6381,931.4834:1797.4823;931.4871:5419.7102;931.4908:10881.9962;931.4945:18703.7978;931.4982:29012.47;931.5019:39177.3423;931.5056:45975.3909;931.5094:49182.1742;931.5131:45444.459;931.5168:39994.4701;931.5205:28443.2253;931.5242:19768.4139;931.5279:9023.7104;931.5316:5605.8444;931.5353:519.5555,932.4898:1783.3965;932.4936:2748.4506;932.4973:6199.6823;932.501:11445.8071;932.5047:13929.5946;932.5084:15152.6543;932.5121:17660.0288;932.5159:14857.2323;932.5196:8569.3595;932.5233:5235.0479;932.527:2034.7439;932.5307:1436.9125
MATCH       303     0.91    12.290  2    924.470522      463.2249:558.204;463.2275:947.2548;463.2301:2851.7967;463.2327:5073.4236;463.2353:7538.8827;463.238:10394.4384;463.2406:16364.0688;463.2432:19613.305;463.2458:15323.0257;463.2484:7221.8564;463.2511:2749.3385;463.2537:2295.1342;463.2563:2305.8082;463.2589:1663.4121;463.2615:947.2306,463.7225:376.4693;463.7251:537.8842;463.7277:575.7151;463.7304:1012.9601;463.733:1822.3349;463.7356:4299.9039;463.7382:13033.7384;463.7408:35881.2116;463.7435:69199.5202;463.7461:85237.1145;463.7487:68691.6888;463.7513:36151.2667;463.7539:14160.1298;463.7566:6264.4817;463.7592:4127.7937;463.7618:2804.4647;463.7644:897.1007;463.767:430.6758,464.2309:716.4035;464.2335:989.9834;464.2361:4370.0156;464.2387:13338.5048;464.2414:36688.4888;464.244:92526.9824;464.2466:169302.4966;464.2492:197060.8499;464.2518:143542.497;464.2545:67632.7347;464.2571:27241.404;464.2597:11450.2419;464.2623:5186.4771;464.2649:3781.59;464.2676:2757.1073;464.2702:2446.5901;464.2728:1729.0598;464.2754:1256.5784;464.2781:827.8511,464.7343:715.8961;464.7369:2093.4917;464.7395:6301.3845;464.7421:16856.3871;464.7448:46073.8371;464.7474:102641.9106;464.75:163690.3574;464.7526:180864.0477;464.7553:131028.0559;464.7579:62284.7442;464.7605:21297.3648;464.7631:7208.9458;464.7658:3602.2347;464.7684:2304.7608;464.771:2339.7499;464.7736:2177.9187;464.7762:1580.335;464.7789:1128.3797;464.7815:706.2794;464.7841:310.3741;464.7867:130.1254,465.2275:731.7499;465.2301:779.7671;465.2327:824.019;465.2353:1052.1562;465.238:1440.4101;465.2406:3310.0194;465.2432:6514.1398;465.2458:19096.8041;465.2485:41148.8655;465.2511:75578.2716;465.2537:93262.1461;465.2563:80925.9939;465.259:47567.1491;465.2616:21069.6597;465.2642:9333.0983;465.2668:4057.5383;465.2695:2494.1788;465.2721:2087.9524;465.2747:1571.8921;465.2773:948.0954;465.2799:845.9625,465.7262:261.9529;465.7288:256.0785;465.7314:344.0746;465.734:601.9624;465.7367:830.0213;465.7393:1068.0518;465.7419:1588.6122;465.7445:2812.1846;465.7472:5465.4745;465.7498:11511.9145;465.7524:23363.0968;465.755:33059.1691;465.7577:31544.5645;465.7603:21162.2382;465.7629:11054.1675;465.7655:5164.7749;465.7682:1835.6361;465.7708:536.0251;465.7734:471.9437;465.7761:397.9177;465.7787:202.0293;465.7813:128.0906,466.233:668.3166;466.2356:1128.0359;466.2383:1310.3434;466.2409:1538.9216;466.2435:1992.2911;466.2461:2260.435;466.2488:3223.9918;466.2514:4178.0577;466.254:5986.7407;466.2567:8054.6382;466.2593:8285.2495;466.2619:5706.7444;466.2645:2501.0904;466.2672:1541.7087;466.2698:1130.0303;466.2724:1013.7882;466.275:757.7348;466.2777:659.8189;466.2803:576.4458,466.819:178.4472;466.8216:419.831;466.8242:1677.2487;466.8269:2469.657;466.8295:2380.7712;466.8321:1367.049;466.8348:699.6538;466.8374:360.2313
MATCH       304     0.83    12.290  1    924.470522      925.4004:4701.5132;925.4041:11614.1585;925.4078:23051.7123;925.4115:33900.7325;925.4152:37111.9272;925.4189:31653.8997;925.4226:22259.1505;925.4263:11877.5587;925.43:7632.2424;925.4337:5994.4935;925.4374:4507.8952;925.4411:3135.1006,926.4554:3327.3286;926.4591:4800.8857;926.4628:9050.8954;926.4665:18971.8113;926.4702:25773.6463;926.4739:38225.7756;926.4776:54034.8688;926.4813:71310.0425;926.485:78234.8955;926.4887:72467.9111;926.4924:57579.2749;926.4961:40125.5979;926.4999:26464.9902;926.5036:16654.7807;926.5073:11508.2303;926.511:4891.5475;926.5147:3929.3962;926.5184:3791.0354,927.4518:6962.9024;927.4555:8518.4962;927.4592:11526.6262;927.4629:13342.1171;927.4666:16273.9815;927.4703:25835.0879;927.474:38907.501;927.4777:58753.7891;927.4814:97185.9231;927.4851:152043.1416;927.4888:192598.0288;927.4925:195919.9527;927.4962:161512.4652;927.5:114464.93;927.5037:74119.6742;927.5074:45854.5717;927.5111:29667.8354;927.5148:17549.0697;927.5185:8726.5561;927.5222:3748.6806,928.4672:10235.7544;928.4709:16455.6508;928.4746:23683.167;928.4784:38789.7896;928.4821:66901.3196;928.4858:113173.8868;928.4895:183439.9325;928.4932:260526.4138;928.4969:291578.5367;928.5006:260838.0885;928.5043:189934.3575;928.508:121911.7028;928.5117:73461.2268;928.5154:48125.1303;928.5191:32026.2858;928.5228:19628.5495;928.5265:13827.8376;928.5303:8080.6721;928.534:3529.0544;928.5377:1877.8127;928.5414:678.9018,929.4684:7911.9063;929.4721:10465.0991;929.4758:14848.6678;929.4795:23040.0537;929.4832:33731.4687;929.4869:57997.5466;929.4906:98425.1671;929.4944:156868.7794;929.4981:215892.252;929.5018:246320.891;929.5055:228760.5411;929.5092:178216.2503;929.5129:122357.367;929.5166:77331.5681;929.5203:44786.8955;929.524:24149.7365;929.5277:16225.4658;929.5314:12318.7396;929.5352:9294.3407;929.5389:4620.7755;929.5426:1422.9376,930.4701:4163.9997;930.4738:4297.0992;930.4775:7055.3437;930.4812:7155.3447;930.4849:10660.0551;930.4887:21444.6964;930.4924:37416.0555;930.4961:60924.1678;930.4998:91949.565;930.5035:124256.1854;930.5072:138393.1568;930.5109:127176.6346;930.5146:97234.5157;930.5183:67404.0228;930.5221:44094.1044;930.5258:27918.4168;930.5295:15759.8998;930.5332:8664.1021;930.5369:3401.9771;930.5406:1075.0261;930.5443:791.7057;930.548:288.9967;930.5517:1.4453,931.4761:1252.3894;931.4798:2180.4243;931.4835:3141.2014;931.4872:4689.5849;931.4909:11236.828;931.4946:17384.7835;931.4983:22862.0925;931.502:31946.5135;931.5058:48874.4527;931.5095:62023.7979;931.5132:62738.2015;931.5169:51259.1071;931.5206:38415.3981;931.5243:26320.4691;931.528:15818.0924;931.5317:8385.9563;931.5355:2895.9366;931.5392:1463.2124;931.5429:791.8964;931.5466:643.3119;931.5503:0.1639,932.4826:1505.2646;932.4863:1892.0752;932.49:3596.3046;932.4937:7489.0097;932.4974:9969.6164;932.5011:16069.2116;932.5048:20989.011;932.5086:22405.3634;932.5123:21007.1795;932.516:20602.0413;932.5197:17593.5576;932.5234:13871.6422;932.5271:8038.216;932.5308:4255.5589;932.5346:2159.2256;932.5383:907.7031;932.542:189.3119
MATCH       305     0.91    12.290  2    924.470522      463.2215:298.0966;463.2242:699.931;463.2268:1205.7953;463.2294:1532.0101;463.232:2767.6776;463.2346:3963.5096;463.2373:5850.9991;463.2399:10475.2523;463.2425:15719.252;463.2451:14786.6584;463.2477:9366.652;463.2504:4421.8857;463.253:2598.6766;463.2556:1444.5986;463.2582:952.2405;463.2608:310.5916;463.2634:297.9609;463.2661:311.9879;463.2687:300.0933;463.2713:264.0603,463.7218:116.1653;463.7244:203.9687;463.727:221.9216;463.7297:290.1472;463.7323:722.12;463.7349:1648.2135;463.7375:5907.3256;463.7401:14790.3296;463.7428:33195.5268;463.7454:47579.6952;463.748:48650.8402;463.7506:31534.5109;463.7532:15246.3615;463.7558:6137.4819;463.7585:3134.3846;463.7611:2180.2521;463.7637:1358.3626;463.7663:980.2852;463.7689:912.1406,464.2328:410.4444;464.2354:1690.8341;464.238:6140.5695;464.2407:18762.3607;464.2433:42909.6427;464.2459:85023.4102;464.2485:119254.9478;464.2511:114303.0283;464.2538:69019.9403;464.2564:30987.7369;464.259:12148.5775;464.2616:6293.7873;464.2642:3124.0965;464.2669:1925.9409;464.2695:1252.1494,464.7178:180.0295;464.7205:338.1294;464.7231:462.1829;464.7257:518.1571;464.7283:554.2411;464.731:843.9005;464.7336:877.7188;464.7362:1042.7722;464.7388:3516.6374;464.7414:9691.2027;464.7441:28174.8945;464.7467:65473.1847;464.7493:124864.9263;464.7519:161058.0939;464.7546:139380.1711;464.7572:78706.4525;464.7598:29928.5691;464.7624:11101.7648;464.765:4855.7079;464.7677:2339.7737;464.7703:1707.6023;464.7729:1339.8408;464.7755:1006.2446;464.7782:748.2614,465.2294:190.3298;465.232:430.1737;465.2346:544.1901;465.2373:690.3291;465.2399:1196.9425;465.2425:4636.1145;465.2451:12555.2047;465.2478:30018.2458;465.2504:61996.6424;465.253:97396.3628;465.2556:104363.0939;465.2583:78786.0346;465.2609:40825.7464;465.2635:18565.3395;465.2661:7352.3238;465.2687:3608.1145;465.2714:2451.6678;465.274:1439.6916;465.2766:899.7446,465.7386:698.1559;465.7412:872.1349;465.7438:1040.1856;465.7465:3033.9146;465.7491:10360.9906;465.7517:23599.3185;465.7543:38034.7852;465.757:44068.2019;465.7596:37456.901;465.7622:22600.3662;465.7648:10892.6112;465.7675:4131.2475;465.7701:1513.1752;465.7727:807.926;465.7753:652.0166;465.778:531.9615;465.7806:513.8745;465.7832:467.8882;465.7858:326.1771,466.2454:1534.6484;466.2481:2053.0791;466.2507:2877.2818;466.2533:5179.0863;466.2559:9976.9713;466.2586:13593.8026;466.2612:12825.4505;466.2638:8415.7291;466.2665:4686.6539;466.2691:1694.9636;466.2717:1254.3367,466.7368:236.0916;466.7394:342.1976;466.7421:328.061;466.7447:322.1272;466.7473:421.7427;466.7499:452.1751;466.7526:617.685;466.7552:1614.6633;466.7578:3035.0055;466.7605:3624.2924;466.7631:2826.7033;466.7657:2164.867;466.7683:1388.8645;466.771:579.5749;466.7736:264.038;466.7762:229.8907;466.7789:184.5088
MATCH       306     0.78    12.290  1    
MATCH       307     0.90    12.290  2    
MATCH       308     1.00    11.990  1    898.454872      899.4511:39806.3051;899.4547:41957.6807;899.4584:51151.2368;899.462:58080.6051;899.4657:57459.1495;899.4693:46379.7687;899.473:32359.1153;899.4766:20644.8881;899.4803:12531.9023;899.4839:7701.9094;899.4876:6298.9096;899.4912:5248.0341;899.4949:4598.5182;899.4985:2591.7844;899.5022:2504.2292;899.5058:1850.3882;899.5095:1226.8641;899.5131:334.1276;899.5168:1.5433,900.4547:23574.9236;900.4584:26276.2371;900.462:32033.2778;900.4657:33761.8845;900.4693:29287.2691;900.473:21184.5179;900.4766:15224.6236;900.4803:10841.4573;900.4839:6315.5509;900.4876:3781.6458;900.4912:2495.4799,901.4516:4353.9305;901.4553:4294.4415;901.4589:6024.8549;901.4626:7822.3758;901.4662:9534.6206;901.4699:9362.8738;901.4735:9832.6749;901.4772:7532.9923;901.4808:4640.3939;901.4845:2137.2863;901.4881:1103.9002;901.4918:750.502;901.4955:646.2991;901.4991:602.1488,902.4637:1284.5012;902.4673:1968.0367;902.471:2691.0858;902.4746:3793.9186;902.4783:3234.4487;902.482:1116.4376;902.4856:505.3795,903.4727:1063.2465;903.4763:2347.6318;903.48:2737.5794;903.4836:2543.6076;903.4873:2448.0429;903.4909:2268.3722;903.4946:1486.4581;903.4983:1413.7392;903.5019:1165.9114;903.5056:490.3503;903.5092:442.2371
MATCH       309     1.00    11.990  2    898.454872      450.2185:715.0098;450.2211:745.9246;450.2236:2527.3656;450.2262:5823.6055;450.2288:15786.0142;450.2314:41113.2261;450.234:70882.5528;450.2366:77783.1765;450.2391:55506.3818;450.2417:27327.5952;450.2443:10579.8603;450.2469:4914.509;450.2495:2462.5104;450.252:990.0185;450.2546:400.1494;450.2572:1.4311,450.7194:271.184;450.722:315.869;450.7246:754.6839;450.7272:4037.173;450.7297:8710.1219;450.7323:18648.6908;450.7349:30300.4494;450.7375:38445.4736;450.7401:30667.566;450.7427:18167.713;450.7452:6828.5037;450.7478:3097.3202;450.7504:585.5344;450.753:400.5342;450.7556:1.1828,451.2206:226.0888;451.2232:418.2796;451.2258:509.9417;451.2284:771.2302;451.2309:2418.745;451.2335:5033.2959;451.2361:9187.415;451.2387:11385.9849;451.2413:10563.1143;451.2439:6371.0508;451.2464:2628.547;451.249:941.0625;451.2516:1.8851,451.8022:697.1565;451.8048:1069.7223;451.8074:4499.5764;451.81:10097.4444;451.8126:12761.2484;451.8152:8914.9098;451.8178:3361.0691;451.8203:312.3548;451.8229:0.5183
MATCH       310     0.68    11.990  1    898.454872      899.4272:658.1448;899.4309:1303.7298;899.4345:1569.1425;899.4382:1619.992;899.4418:1926.8852;899.4455:3504.312;899.4491:5439.035;899.4528:7869.5798;899.4564:12886.2887;899.4601:17854.7307;899.4637:19598.0248;899.4674:17589.0878;899.471:12306.4096;899.4747:6791.4586;899.4783:4161.3499;899.482:3175.4795;899.4856:2518.2857;899.4893:2087.4716;899.4929:1469.9939;899.4966:1037.5281;899.5002:366.3615;899.5039:1.3808,900.4272:660.1941;900.4309:833.362;900.4345:1673.5473;900.4382:2762.8121;900.4418:4600.709;900.4455:6257.3544;900.4491:9397.0778;900.4528:12351.6387;900.4564:16432.1922;900.4601:23950.0517;900.4637:33520.6476;900.4674:39852.4536;900.471:37832.1742;900.4747:27966.0454;900.4783:16183.4552;900.482:8757.4454;900.4856:6317.2046;900.4893:5785.4581;900.4929:3970.9562;900.4966:2446.193;900.5002:2033.2168;900.5039:1762.7237;900.5075:1076.0482;900.5112:565.5193;900.5148:364.5227,901.435:1030.6884;901.4387:1487.064;901.4424:2429.8686;901.446:6157.6781;901.4497:9410.4932;901.4533:12331.7253;901.457:12926.707;901.4606:14492.7009;901.4643:16693.3689;901.4679:19625.4468;901.4716:21647.1623;901.4752:20278.9886;901.4789:15636.743;901.4825:10311.7764;901.4862:6015.3657;901.4898:3692.9747;901.4935:2538.3148;901.4971:2232.6767;901.5008:1583.5844,902.4325:255.516;902.4361:373.7778;902.4398:915.143;902.4434:1614.8374;902.4471:3782.7279;902.4508:5924.6598;902.4544:7179.9153;902.4581:8384.1856;902.4617:10424.9765;902.4654:10897.1237;902.469:10390.6845;902.4727:9503.424;902.4763:8371.8893;902.48:7096.1419;902.4836:4973.3766;902.4873:3052.9764;902.491:2123.3935;902.4946:1898.4766;902.4983:1440.7966;902.5019:1350.143;902.5056:750.849;902.5092:572.2353,903.4451:350.4538;903.4488:913.4563;903.4524:2218.7355;903.4561:3690.6417;903.4597:4650.8415;903.4634:5735.0499;903.467:5800.1916;903.4707:4437.4373;903.4743:2861.3513;903.478:2198.3998;903.4817:1940.2983;903.4853:1720.3315,904.4583:401.9823;904.4619:761.8334;904.4656:1559.7341;904.4693:1575.8211;904.4729:2775.7054;904.4766:3315.9989;904.4802:2704.1863;904.4839:1510.3502;904.4875:1080.0767
MATCH       311     0.89    11.990  2    898.454872      450.2193:2579.2795;450.2219:2810.0245;450.2245:3677.2936;450.2271:8183.9988;450.2296:17886.5019;450.2322:40330.284;450.2348:53541.6994;450.2374:45592.4583;450.24:23144.8231;450.2426:9580.3711;450.2451:5213.5825;450.2477:3502.8253;450.2503:2885.3468;450.2529:2036.1809;450.2555:1540.7191;450.258:943.2231,450.7202:635.1392;450.7228:1854.4632;450.7254:3199.6997;450.728:8515.8598;450.7306:21220.0076;450.7332:51504.967;450.7357:91279.8201;450.7383:105677.8283;450.7409:75291.4844;450.7435:36210.5797;450.7461:13827.3963;450.7487:6073.406;450.7512:2369.6447;450.7538:997.6057,451.2214:314.1325;451.224:1514.5522;451.2266:3610.97;451.2292:6924.4457;451.2318:11919.9927;451.2344:21668.2598;451.237:43071.3945;451.2395:59623.4005;451.2421:54368.8002;451.2447:31390.8678;451.2473:12633.6354;451.2499:4520.2025;451.2525:1759.1884;451.255:1384.8157;451.2576:1258.115,451.7953:360.7777;451.7979:1119.7076;451.8005:1398.9922;451.8031:1418.0597;451.8057:7242.9876;451.8083:25290.269;451.8108:40519.991;451.8134:36726.3129;451.816:17636.7429;451.8186:5476.7278;451.8212:1384.4143;451.8238:745.3534;451.8264:332.3963;451.8289:1.2677,nan:nan,452.807:406.1166;452.8096:688.2181;452.8122:2240.7758;452.8147:4649.1089;452.8173:6165.6233;452.8199:5840.3167;452.8225:2793.6396;452.8251:472.6901;452.8277:0.5995
MATCH       312     0.63    11.990  1    898.454872      899.4262:493.158;899.4299:761.24;899.4335:807.4024;899.4372:1448.3592;899.4408:2599.4535;899.4445:4421.1573;899.4481:6382.5782;899.4518:10997.0977;899.4554:17937.603;899.4591:24118.3117;899.4627:26263.0809;899.4664:24566.4481;899.47:18439.155;899.4737:12414.0784;899.4773:7798.9202;899.481:5920.4007;899.4846:5146.5244;899.4883:4157.1701;899.4919:3373.3014;899.4956:2006.426;899.4992:1430.7498;899.5028:1011.7407,900.4262:595.0434;900.4299:824.1746;900.4335:913.3738;900.4372:3058.7302;900.4408:5496.3379;900.4445:7999.6406;900.4481:10125.144;900.4518:14604.008;900.4554:20352.14;900.4591:28480.8389;900.4627:38127.2358;900.4664:48242.4356;900.47:50621.6163;900.4737:42624.1645;900.4773:31422.5944;900.481:19777.9299;900.4846:12350.3163;900.4883:7359.6072;900.4919:5264.6284;900.4956:3492.4012;900.4992:2272.5782;900.5029:2206.4921;900.5065:1147.6668;900.5102:1035.1145;900.5138:831.5034;900.5175:734.58;900.5211:356.4336;900.5248:352.0334,901.434:711.8803;901.4377:1004.4447;901.4414:2348.3048;901.445:4400.6643;901.4487:7292.2489;901.4523:11745.8495;901.456:15658.8732;901.4596:17802.787;901.4633:19519.0393;901.4669:22609.6222;901.4706:25351.2342;901.4742:24806.7635;901.4779:22643.6757;901.4815:18065.2289;901.4852:11974.771;901.4888:6537.2298;901.4925:4874.8433;901.4961:3793.9858;901.4998:2850.9749;901.5034:1310.3962,902.4424:356.144;902.4461:2435.1222;902.4498:5329.2553;902.4534:10116.5888;902.4571:14005.796;902.4607:16902.4736;902.4644:16656.7395;902.468:15101.3603;902.4717:12885.2422;902.4753:11718.3599;902.479:10301.0854;902.4826:8277.4983;902.4863:5464.0496;902.49:3447.5586;902.4936:3214.8388;902.4973:3225.7681;902.5009:2930.998;902.5046:2272.5122;902.5082:1435.0702;902.5119:349.9898,903.4404:342.0732;903.4441:631.3397;903.4478:889.5428;903.4514:2183.6423;903.4551:3515.7715;903.4587:6039.4936;903.4624:8341.9906;903.466:9156.8295;903.4697:8209.8387;903.4734:6664.2462;903.477:5184.3606;903.4807:4539.152;903.4843:3763.337;903.488:2224.6721;903.4916:1641.2156;903.4953:1540.2226;903.499:1162.5733;903.5026:501.1071,904.4866:2806.3758;904.4902:3815.926;904.4939:4565.4797;904.4975:3470.1557;904.5012:2735.8195;904.5048:1360.292;904.5085:1236.1952;904.5122:1136.1475,905.4527:293.8012;905.4564:376.444;905.4601:717.2972;905.4637:1548.4756;905.4674:1642.6131;905.471:1911.9079;905.4747:1848.484;905.4784:2153.1831;905.482:2677.297;905.4857:2197.1948;905.4893:1582.4234
MATCH       313     0.91    11.990  2    898.454872      450.2214:1909.3217;450.224:3443.6443;450.2266:6722.5693;450.2292:13299.687;450.2317:24077.1265;450.2343:36480.9366;450.2369:38361.5178;450.2395:25141.1689;450.2421:10658.2229;450.2446:3607.0733;450.2472:2007.9106;450.2498:793.0577;450.2524:775.8552,450.7223:616.0955;450.7249:970.8806;450.7275:4138.8683;450.7301:13899.2253;450.7327:31643.8851;450.7353:60208.2022;450.7378:77508.9317;450.7404:70189.4882;450.743:40801.6217;450.7456:18164.5631;450.7482:6499.6155;450.7508:3063.3527;450.7533:1039.2737;450.7559:332.1803,451.221:542.2133;451.2235:659.4291;451.2261:1693.1018;451.2287:2393.6053;451.2313:5817.7082;451.2339:14267.5803;451.2365:27711.7148;451.239:41548.774;451.2416:41273.3673;451.2442:28627.0387;451.2468:11511.6548;451.2494:4132.7703;451.252:1414.3914,451.8:360.8891;451.8026:1211.4399;451.8052:3604.4529;451.8078:10352.7466;451.8104:17897.0813;451.8129:21362.5008;451.8155:15414.4218;451.8181:7375.7234;451.8207:1524.9195;451.8233:0.1846
MATCH       314     0.65    11.990  1    898.454872      899.425:754.2986;899.4287:1042.71;899.4323:1184.0394;899.436:1173.9276;899.4396:1544.1413;899.4432:3311.0237;899.4469:6198.6561;899.4505:9955.2539;899.4542:15854.7799;899.4578:23168.0337;899.4615:28480.2228;899.4651:27199.1734;899.4688:20383.8493;899.4724:13425.8338;899.4761:9079.7599;899.4797:6859.6149;899.4834:4952.0978;899.487:3444.0813;899.4907:2563.2919;899.4943:2660.9323;899.498:2252.2331;899.5016:1411.185,900.425:216.0401;900.4286:223.8843;900.4323:344.9815;900.4359:1152.7613;900.4396:3395.8563;900.4432:5125.0898;900.4469:7691.4526;900.4505:12763.1037;900.4542:20207.9914;900.4578:33687.0825;900.4615:52957.2437;900.4651:71628.789;900.4688:74963.4627;900.4724:65138.1265;900.4761:47791.4867;900.4797:30283.7722;900.4834:19563.1305;900.487:12542.4206;900.4907:8836.6389;900.4943:6984.187;900.498:4654.095;900.5016:3729.6147;900.5053:2782.3513;900.5089:2328.0214;900.5126:1598.4449;900.5162:1155.897;900.5199:1189.7083;900.5235:347.3821;900.5272:286.444,901.4365:1358.1314;901.4401:1660.0166;901.4438:3890.6247;901.4474:7382.6658;901.4511:11208.1118;901.4547:14302.5555;901.4584:18723.1827;901.462:24730.993;901.4657:33660.4925;901.4693:41432.2142;901.473:45836.3288;901.4767:39820.6978;901.4803:30482.5281;901.484:21519.0298;901.4876:14150.1112;901.4913:8875.6698;901.4949:6015.3183;901.4986:4424.7858;901.5022:3484.3385;901.5059:3166.1035;901.5095:3090.4702;901.5132:1830.7902;901.5168:679.8015;901.5205:366.1529,902.4339:338.4691;902.4376:706.348;902.4412:1764.5708;902.4449:2500.0246;902.4485:5837.3663;902.4522:12525.995;902.4558:19078.1273;902.4595:24043.8504;902.4631:25439.58;902.4668:23591.5888;902.4705:20124.6519;902.4741:18855.7987;902.4778:18224.6781;902.4814:17075.0079;902.4851:13400.0086;902.4887:8862.4019;902.4924:6091.9278;902.496:5049.0587;902.4997:4912.6016;902.5034:3701.96;902.507:2062.0369;902.5107:1836.9934;902.5143:1636.6829,903.4319:239.381;903.4356:1246.949;903.4392:1983.846;903.4429:2303.0533;903.4465:2435.6059;903.4502:3173.6671;903.4538:5010.8452;903.4575:9828.1672;903.4612:15469.1891;903.4648:17703.0537;903.4685:17556.4115;903.4721:14485.3029;903.4758:11584.4953;903.4794:9309.0342;903.4831:8753.7963;903.4868:8057.7582;903.4904:6566.1126;903.4941:4306.6509;903.4977:2531.2947;903.5014:2296.6666;903.505:2287.9037;903.5087:2074.6657;903.5124:1802.998;903.516:1474.9026;903.5197:335.4493;903.5233:204.3099;903.527:0.4902,904.4524:632.853;904.4561:1842.7196;904.4597:3975.6315;904.4634:7116.6022;904.467:8348.8855;904.4707:9341.1019;904.4743:8510.9583;904.478:7135.6804;904.4817:6259.2134;904.4853:4257.9171;904.489:4120.0918;904.4926:3820.1183;904.4963:2898.8408;904.5:1907.1265;904.5036:1274.7458;904.5073:768.5388,905.4552:656.5085;905.4588:1476.1962;905.4625:1514.4175;905.4661:1648.0614;905.4698:1779.4125;905.4735:3395.1032;905.4771:4629.2813;905.4808:4020.8165;905.4845:2971.6059;905.4881:2472.5216
MATCH       315     0.87    11.990  2    898.454872      450.2208:2486.6059;450.2234:2427.6194;450.226:4759.1455;450.2285:10441.306;450.2311:26591.6011;450.2337:47845.6262;450.2363:50752.3141;450.2389:33701.9043;450.2415:15448.0522;450.244:6442.5043;450.2466:2801.075;450.2492:2763.8361;450.2518:2744.4675;450.2544:2563.95;450.2569:2033.0633;450.2595:1270.0918,450.7217:1431.1472;450.7243:1443.5586;450.7269:3838.7399;450.7295:13068.386;450.7321:41258.0372;450.7346:85456.4219;450.7372:121887.1363;450.7398:113465.2516;450.7424:71379.8738;450.745:29307.8298;450.7476:10585.1076;450.7501:4960.6849;450.7527:2789.7312,451.2126:270.5797;451.2152:655.9644;451.2178:848.5481;451.2203:1279.6091;451.2229:1734.567;451.2255:2517.1987;451.2281:4489.5806;451.2307:8140.7778;451.2333:17953.52;451.2359:42772.6843;451.2384:69641.112;451.241:76467.6889;451.2436:54233.514;451.2462:30966.9694;451.2488:13681.6121;451.2514:6613.8387;451.2539:2992.6643;451.2565:2500.8039;451.2591:1952.8656;451.2617:1839.7784;451.2643:1673.2773;451.2669:1635.9775;451.2694:1123.1573;451.272:548.8688;451.2746:138.0806,451.7968:0.9536;451.7994:608.1356;451.802:1309.4848;451.8046:3321.8258;451.8072:12961.2521;451.8097:32119.5649;451.8123:43654.5764;451.8149:33660.1658;451.8175:14047.8242;451.8201:4134.5527;451.8227:1035.1988;451.8253:414.3985;451.8278:0.4105,nan:nan,452.8033:88.2578;452.8059:364.2402;452.8085:878.389;452.811:2021.1569;452.8136:5634.9855;452.8162:8456.2961;452.8188:8315.5464;452.8214:3757.7428;452.824:1159.0055
MATCH       316     0.60    11.990  1    898.454872      899.4279:234.4637;899.4315:1058.7271;899.4352:1147.4622;899.4388:1626.86;899.4424:1659.8136;899.4461:1809.0451;899.4497:2714.1802;899.4534:4586.1081;899.457:7060.296;899.4607:8351.8246;899.4643:8809.1225;899.468:6502.8114;899.4716:4387.4828;899.4753:2998.7937;899.4789:3049.6278,900.4242:235.065;900.4278:307.5882;900.4315:496.9701;900.4351:601.4822;900.4388:794.9597;900.4424:1106.3415;900.4461:1927.5341;900.4497:3491.5367;900.4534:6012.4027;900.457:10149.7989;900.4607:16227.3641;900.4643:22333.3609;900.468:25455.4411;900.4716:24254.7207;900.4753:18934.5931;900.4789:13210.5739;900.4826:8274.4245;900.4862:5920.5776;900.4899:4272.7819;900.4935:3416.5658;900.4972:1713.1076;900.5008:832.6993;900.5045:551.542,901.4357:820.471;901.4393:814.0295;901.443:1373.5188;901.4466:2592.6812;901.4503:4674.8719;901.4539:5578.1231;901.4576:8668.5393;901.4612:13214.2262;901.4649:20888.4909;901.4685:28534.7136;901.4722:36614.9362;901.4758:37161.8152;901.4795:31060.7447;901.4831:21085.5084;901.4868:14622.1175;901.4905:9910.4378;901.4941:7201.6871;901.4978:4718.7986;901.5014:3618.7926;901.5051:2445.1149;901.5087:1625.5176;901.5124:936.9963,902.4368:542.7989;902.4404:930.7144;902.4441:1852.9035;902.4477:3301.0936;902.4514:4998.2354;902.455:8563.8679;902.4587:11844.9981;902.4623:13295.2501;902.466:14454.1584;902.4696:16467.2961;902.4733:20077.8469;902.477:21806.278;902.4806:23835.2947;902.4843:21382.4936;902.4879:18212.7042;902.4916:11729.7046;902.4952:7205.0648;902.4989:4475.0801;902.5025:2871.3519;902.5062:972.3125,903.4384:205.4985;903.4421:1027.9976;903.4457:1101.8862;903.4494:1952.0233;903.453:3677.8585;903.4567:5744.986;903.4603:9299.4163;903.464:13519.9975;903.4677:14809.0977;903.4713:12433.7881;903.475:10791.9385;903.4786:11203.0665;903.4823:11589.2663;903.4859:10356.9935;903.4896:8143.1997;903.4932:5148.9593;903.4969:3771.1838;903.5006:2914.0184;903.5042:2285.4767;903.5079:1878.9628,904.4443:312.8131;904.4479:669.4894;904.4516:929.6317;904.4552:1930.6221;904.4589:2317.4157;904.4626:4283.2876;904.4662:5825.8897;904.4699:8771.9849;904.4735:11322.4921;904.4772:10726.8927;904.4808:7342.6953;904.4845:4775.5975;904.4882:4442.4443;904.4918:3639.111;904.4955:2635.3104;904.4991:1857.0242;904.5028:1586.4145;904.5065:914.976,905.4507:440.0196;905.4543:641.9153;905.458:1387.6863;905.4617:2373.6331;905.4653:3595.5628;905.469:4263.7549;905.4726:5197.7027;905.4763:4858.142;905.48:4580.1452;905.4836:4100.1225;905.4873:3080.3821;905.4909:2090.3685;905.4946:1726.1818;905.4983:1662.0598;905.5019:1142.1855;905.5056:1083.9855;905.5092:624.1292;905.5129:330.1108;905.5166:278.0202;905.5202:252.0104;905.5239:236.0066
MATCH       317     0.85    11.990  2    898.454872      450.192:1.449;450.1946:628.2372;450.1972:1571.9154;450.1998:3506.5647;450.2023:4837.9346;450.2049:7828.8543;450.2075:13728.5912;450.2101:16746.4233;450.2127:14504.6324;450.2152:7891.8187;450.2178:4502.5052;450.2204:2158.7216;450.223:1364.5381,450.7187:826.5568;450.7213:1036.9976;450.7239:1398.3129;450.7265:4467.5432;450.7291:7699.4535;450.7317:12293.6291;450.7342:23512.9364;450.7368:36883.5135;450.7394:39779.5622;450.742:27557.5759;450.7446:12564.7591;450.7472:4408.733;450.7497:1536.4866;450.7523:526.0211;450.7549:478.9582,451.2174:573.1318;451.2199:1014.1574;451.2225:1058.6395;451.2251:1526.21;451.2277:2464.2927;451.2303:5055.996;451.2329:10960.2065;451.2354:23755.4667;451.238:46036.8079;451.2406:57224.8604;451.2432:49071.2758;451.2458:27844.5176;451.2484:13883.0484;451.251:5729.0949;451.2535:2873.2719;451.2561:2653.0911;451.2587:2177.1675;451.2613:1443.9162;451.2639:1483.8429,451.724:1.5845;451.7266:628.3181;451.7292:737.3695;451.7318:2112.0657;451.7343:4675.8724;451.7369:11404.4462;451.7395:24797.9302;451.7421:36646.026;451.7447:33785.095;451.7473:22552.7059;451.7499:11035.636;451.7524:4565.291;451.755:1267.051;451.7576:783.2214;451.7602:538.5421,452.1947:386.6919;452.1973:894.8215;452.1999:1244.334;452.2025:1624.5474;452.2051:3436.3895;452.2077:8324.994;452.2102:18362.0777;452.2128:25857.211;452.2154:22123.9259;452.218:11971.6284;452.2206:3821.4555;452.2232:1418.2589;452.2258:504.8293,452.8055:0.2645;452.808:180.9284;452.8106:814.1683;452.8132:3028.5671;452.8158:4274.5082;452.8184:3288.636;452.821:1322.6401;452.8236:658.2448
MATCH       318     0.84    11.990  2    898.454872      450.1939:292.7226;450.1964:596.2521;450.199:2501.283;450.2016:5026.3772;450.2042:7709.0551;450.2068:12307.5041;450.2093:19384.2592;450.2119:21136.0426;450.2145:15372.2452;450.2171:6722.5788;450.2197:2486.0646;450.2223:495.3438,450.7232:403.601;450.7258:885.8199;450.7283:1176.5911;450.7309:4957.8807;450.7335:10601.0505;450.7361:21894.1105;450.7387:26286.8074;450.7413:21554.7611;450.7438:10882.56;450.7464:4161.3392;450.749:1808.783;450.7516:1559.0241;450.7542:1185.5493;450.7568:833.5996;450.7593:3.6446,451.2218:773.0015;451.2244:1372.0548;451.227:2133.4138;451.2296:3696.6414;451.2321:5330.4146;451.2347:12184.1544;451.2373:27661.9889;451.2399:46169.7911;451.2425:49527.021;451.2451:35051.1694;451.2476:15886.5392;451.2502:5268.2676;451.2528:2842.0099;451.2554:2486.9145;451.258:2155.0441;451.2606:1639.5288,451.7259:1028.7634;451.7285:1593.0538;451.731:1667.9655;451.7336:4226.0781;451.7362:8794.4182;451.7388:17995.4502;451.7414:29537.0293;451.744:37926.1752;451.7466:35672.9441;451.7491:23390.5465;451.7517:10712.3538;451.7543:3243.469;451.7569:693.3778;451.7595:470.4262,452.2328:1096.23;452.2354:2131.3442;452.238:4122.3008;452.2406:9827.9766;452.2432:17690.7381;452.2457:27976.1169;452.2483:28233.0273;452.2509:19969.7676;452.2535:7936.531;452.2561:3526.1255;452.2587:1741.5635;452.2613:1714.4157;452.2638:1671.8447;452.2664:1140.6444;452.269:809.8589;452.2716:594.3139;452.2742:600.0565,452.7323:311.8882;452.7348:343.7456;452.7374:376.6668;452.74:2220.5953;452.7426:4067.2137;452.7452:6853.0875;452.7478:9904.146;452.7504:11102.544;452.753:8740.5705;452.7556:5163.5192;452.7581:2537.8973;452.7607:1496.0631;452.7633:915.9677;452.7659:622.0017;452.7685:352.0933,nan:nan,453.7398:466.4232;453.7424:531.9762;453.7449:548.0265;453.7475:586.2586;453.7501:718.3305;453.7527:808.5428;453.7553:1073.7485;453.7579:1012.6433;453.7605:496.923
MATCH       319     0.76    11.990  1    
MATCH       320     0.85    11.990  2    
MATCH       321     1.00    11.670  1    784.411944      785.3842:426.831;785.3876:1208.5777;785.391:2811.3625;785.3944:5369.5808;785.3978:10112.9005;785.4012:22030.8731;785.4046:50206.6965;785.408:102150.0517;785.4115:192107.8083;785.4149:329335.9753;785.4183:435505.1909;785.4217:432268.4896;785.4251:322909.6627;785.4285:200085.6944;785.4319:117556.3291;785.4353:69009.7115;785.4387:42620.0378;785.4421:26583.4923;785.4455:16604.49;785.449:9569.5748;785.4524:6030.1309;785.4558:4425.5178;785.4592:3090.788;785.4626:2498.0407;785.466:1987.8458;785.4694:1096.3312;785.4728:1044.8866,786.3869:1.7044;786.3903:577.6637;786.3937:765.2549;786.3971:2876.1583;786.4005:5937.3723;786.4039:13333.1509;786.4073:26572.6654;786.4107:49972.6729;786.4142:87878.9083;786.4176:143620.2795;786.421:191528.7163;786.4244:199342.9947;786.4278:162755.7844;786.4312:107714.6951;786.4346:66636.2067;786.438:38830.1265;786.4414:22380.9699;786.4449:12238.6998;786.4483:8777.0758;786.4517:6856.5865;786.4551:4166.9912;786.4585:1771.6693;786.4619:1021.3804;786.4653:1051.8648,787.3902:3.3155;787.3936:1025.25;787.397:1578.5301;787.4004:2176.4329;787.4038:2803.8102;787.4072:5539.4124;787.4107:10849.514;787.4141:18652.8609;787.4175:30096.9915;787.4209:43301.012;787.4243:55271.4778;787.4277:55291.7579;787.4311:43940.7299;787.4346:29978.9314;787.438:19690.8871;787.4414:11684.2096;787.4448:6802.191;787.4482:3974.9968;787.4516:3281.0952;787.455:2098.3497;787.4585:654.0454;787.4619:1.5141,788.401:782.0773;788.4044:1004.3749;788.4078:2237.6289;788.4112:2152.7376;788.4146:2607.6644;788.4181:4117.5448;788.4215:6283.1339;788.4249:9289.537;788.4283:10639.8677;788.4317:10069.114;788.4351:8304.3437;788.4385:6805.3276;788.442:4327.5803;788.4454:3023.6922;788.4488:1691.583;788.4522:1402.5012;788.4556:545.912;788.459:569.9019;788.4625:500.2747;788.4659:422.305;788.4693:1.6352,789.4056:406.3598;789.409:616.9543;789.4124:1796.8023;789.4158:2777.157;789.4192:3881.3765;789.4227:5067.5834;789.4261:5214.2015;789.4295:4492.6011;789.4329:3130.753;789.4363:1860.0146;789.4398:657.6428;789.4432:570.4547
MATCH       322     1.00    11.670  2    784.411944      393.198:0.8961;393.2004:952.2263;393.2028:7030.3984;393.2052:24770.677;393.2076:78064.0134;393.21:210170.0337;393.2124:375443.5303;393.2149:401793.9056;393.2173:261107.9859;393.2197:105982.6397;393.2221:38596.219;393.2245:15105.5896;393.2269:6275.3667;393.2293:3405.0594;393.2317:2227.2113;393.2342:1244.7422;393.2366:383.4073;393.239:0.9943,393.6999:0.7472;393.7023:1228.9549;393.7047:6051.2368;393.7071:16272.3077;393.7096:43008.262;393.712:107050.2482;393.7144:168515.2977;393.7168:169391.8298;393.7192:105088.4934;393.7216:44006.9046;393.724:13491.8091;393.7265:4790.8837;393.7289:2416.9188;393.7313:958.0366;393.7337:498.627;393.7361:0.1897,394.1997:279.1082;394.2021:315.8854;394.2046:448.84;394.207:2077.7365;394.2094:7833.3928;394.2118:18920.2579;394.2142:37061.5328;394.2166:48739.2247;394.2191:42700.1085;394.2215:23391.776;394.2239:8158.5244;394.2263:2809.6637;394.2287:1999.396;394.2311:1017.33;394.2335:565.0141;394.236:277.3239;394.2384:264.0446;394.2408:0.8407,394.7047:354.8696;394.7071:1039.8552;394.7095:1619.2806;394.712:3419.7732;394.7144:7125.8901;394.7168:9919.7642;394.7192:9506.3616;394.7216:5790.6841;394.7241:2923.7031;394.7265:1118.3725;394.7289:560.7203;394.7313:0.7254,395.2124:0.7594;395.2149:1225.1534;395.2173:1278.5114;395.2197:1789.4321;395.2221:1337.1839;395.2245:1.7244
MATCH       323     0.88    11.670  1    784.411944      785.3788:1175.8122;785.3823:1337.3744;785.3857:1494.9968;785.3891:3415.0639;785.3925:5289.9211;785.3959:9233.9827;785.3993:15897.0045;785.4027:27305.1313;785.4061:52559.3051;785.4095:105521.1332;785.4129:187782.7918;785.4164:273130.5013;785.4198:308705.0861;785.4232:266532.6103;785.4266:181357.2152;785.43:107277.6523;785.4334:62268.4413;785.4368:39180.491;785.4402:24510.0456;785.4436:16648.1013;785.447:13364.6823;785.4504:9954.5198;785.4539:6425.0811;785.4573:4167.3661;785.4607:3303.6488;785.4641:2939.5323;785.4675:2354.5399;785.4709:2160.4331;785.4743:1700.4855;785.4777:1623.4459;785.4811:584.2751,786.3815:320.8661;786.3849:1382.2264;786.3883:2512.1948;786.3918:3760.8882;786.3952:5232.0861;786.3986:9962.5516;786.402:16630.2076;786.4054:29553.837;786.4088:59324.6228;786.4122:117357.5009;786.4156:218802.3264;786.4191:368909.9811;786.4225:510692.0334;786.4259:545717.6251;786.4293:445633.998;786.4327:295812.5733;786.4361:174753.7281;786.4395:101320.0557;786.4429:61778.4614;786.4463:40652.4571;786.4498:25581.6037;786.4532:16706.1285;786.4566:9880.7779;786.46:6829.3353;786.4634:4697.1324;786.4668:3855.235;786.4702:3556.9109;786.4736:2744.5628;786.477:2303.2852;786.4805:1856.0283;786.4839:1525.3061;786.4873:1162.5411,787.3848:211.3611;787.3883:2175.9823;787.3917:2582.9127;787.3951:3004.7412;787.3985:3108.0121;787.4019:5969.0434;787.4053:9206.8199;787.4087:16177.4557;787.4121:30885.2186;787.4156:58609.0164;787.419:102289.0043;787.4224:169028.4615;787.4258:228862.1648;787.4292:251142.4368;787.4326:216068.0318;787.436:154641.0809;787.4395:95204.3644;787.4429:56371.1972;787.4463:35644.0793;787.4497:22562.642;787.4531:15003.6096;787.4565:10559.3496;787.4599:7935.396;787.4634:5150.6067;787.4668:3614.4775;787.4702:2050.2342;787.4736:1258.5374;787.477:1088.7367,788.4059:4060.4593;788.4093:5006.9414;788.4127:6461.8519;788.4161:11481.9973;788.4195:21708.9004;788.423:35763.3493;788.4264:53934.8736;788.4298:65958.2552;788.4332:68842.5519;788.4366:59596.8266;788.44:42465.9456;788.4434:26920.5142;788.4469:15751.9114;788.4503:10501.8977;788.4537:6473.906;788.4571:6151.0789;788.4605:5568.4567;788.4639:4727.2719;788.4674:3316.6288;788.4708:1478.1448;788.4742:3.4949,789.4071:3086.8712;789.4105:2954.287;789.4139:3852.8473;789.4173:5072.4961;789.4207:6678.6485;789.4242:8197.6011;789.4276:10873.9768;789.431:14484.9838;789.4344:17144.4463;789.4378:16007.8341;789.4412:13003.8946;789.4447:10000.4456;789.4481:7166.2883;789.4515:5204.2784;789.4549:3448.7375;789.4583:2534.9989;789.4618:2522.5252;789.4652:2532.0016;789.4686:2292.0705;789.472:2362.0986;789.4754:1503.4242;789.4788:570.7959;789.4823:0.4845,790.4123:2962.4293;790.4157:3718.9586;790.4191:3929.0169;790.4226:4160.6265;790.426:4829.5584;790.4294:5243.6916;790.4328:6999.1734;790.4362:8219.112;790.4397:8508.1323;790.4431:6977.2251;790.4465:4595.666;790.4499:3360.8295;790.4533:3339.9708
MATCH       324     0.95    11.670  2    784.411944      393.1963:5.1598;393.1987:710.8792;393.2011:2605.3297;393.2035:14600.0992;393.2059:43680.6038;393.2083:120797.6876;393.2108:255400.5412;393.2132:344867.9089;393.2156:296910.7749;393.218:167477.9066;393.2204:68237.5889;393.2228:24495.9134;393.2252:9601.1049;393.2276:5570.4483;393.2301:2359.6714;393.2325:2350.0334;393.2349:1823.9979;393.2373:1158.6247;393.2397:511.3008;393.2421:3.5851,393.6982:1.5892;393.7006:196.5573;393.703:3411.6802;393.7055:18652.3096;393.7079:58184.3887;393.7103:153673.0502;393.7127:363023.094;393.7151:587736.8546;393.7175:604772.741;393.7199:388335.133;393.7224:169327.3648;393.7248:63103.8249;393.7272:26444.7544;393.7296:11453.9226;393.732:6885.489;393.7344:4165.4411;393.7368:2768.7731;393.7393:1829.245;393.7417:992.5664;393.7441:739.2245;393.7465:258.3564;393.7489:257.5581,394.1981:402.2549;394.2005:388.4286;394.2029:694.2513;394.2053:3097.4217;394.2077:12153.688;394.2101:33932.3677;394.2125:86693.2933;394.215:190100.2231;394.2174:279813.3304;394.2198:266556.5985;394.2222:157703.0354;394.2246:65003.6818;394.227:25064.9346;394.2295:12494.2243;394.2319:6528.7004;394.2343:3719.3954;394.2367:2229.5713;394.2391:1633.7376;394.2415:1060.7641;394.2439:666.2539;394.2464:388.9683;394.2488:284.3708;394.2512:1.006,394.7079:837.9349;394.7103:4770.7322;394.7127:15119.1167;394.7151:35712.3688;394.7175:66337.8035;394.72:83366.1205;394.7224:69292.7985;394.7248:36533.5534;394.7272:13841.1737;394.7296:4305.8266;394.732:1362.3975;394.7345:734.1695;394.7369:2.0042,395.2083:470.2567;395.2108:883.069;395.2132:1410.8036;395.2156:5614.747;395.218:11777.8864;395.2204:15368.4529;395.2229:16694.1438;395.2253:14317.9525;395.2277:9462.4836;395.2301:4449.2358;395.2325:2034.1587;395.235:371.6696;395.2374:0.3629,395.7116:0.0918;395.714:348.1397;395.7164:688.0509;395.7188:2354.0862;395.7212:4917.7555;395.7237:4956.953;395.7261:3657.1564;395.7285:853.5013;395.7309:494.1078;395.7333:494.1014;395.7358:300.2132;395.7382:200.0187
MATCH       325     0.88    11.670  1    784.411944      785.3712:1.3079;785.3746:368.6823;785.378:449.7163;785.3814:1125.3821;785.3848:1452.7509;785.3882:1902.5167;785.3917:2490.0175;785.3951:4295.6824;785.3985:6978.0832;785.4019:14213.8863;785.4053:30633.0417;785.4087:62715.2308;785.4121:119671.4512;785.4155:192981.1828;785.4189:236527.4995;785.4223:225906.3413;785.4258:169979.2309;785.4292:106770.9374;785.4326:62206.6344;785.436:39367.4142;785.4394:25227.8404;785.4428:15773.4983;785.4462:11688.9982;785.4496:9472.2745;785.453:7678.5704;785.4564:5613.1761;785.4598:3110.6521;785.4633:2043.7773;785.4667:1817.061;785.4701:1040.794;785.4735:298.705,786.3841:896.9591;786.3875:1651.675;786.3909:2653.3449;786.3943:3976.4038;786.3978:6157.8289;786.4012:10081.0215;786.4046:17997.5715;786.408:35597.6475;786.4114:68192.1713;786.4148:131907.9414;786.4182:237481.4849;786.4216:362525.5148;786.425:437571.9679;786.4285:400968.1439;786.4319:293030.8639;786.4353:178670.3304;786.4387:99163.1333;786.4421:56987.6004;786.4455:38102.1526;786.4489:27484.8804;786.4523:18559.1579;786.4558:11150.7027;786.4592:6446.9575;786.4626:4174.1765;786.466:3440.0192;786.4694:2506.6841;786.4728:1566.4782;786.4762:1382.5087,787.3943:2280.6127;787.3977:2419.7499;787.4011:3477.4454;787.4045:5603.6919;787.4079:10077.1469;787.4113:16892.2739;787.4147:31056.5732;787.4181:60013.5518;787.4216:110178.6691;787.425:163987.0061;787.4284:202573.7093;787.4318:195364.5459;787.4352:150370.1605;787.4386:93833.7655;787.442:56384.2416;787.4455:33359.7206;787.4489:19866.576;787.4523:13736.2015;787.4557:9011.2243;787.4591:4830.0319;787.4625:3367.1632;787.4659:2669.7212;787.4694:2001.6877;787.4728:1696.5515,788.405:4635.8478;788.4085:5205.3021;788.4119:6652.4082;788.4153:8697.8653;788.4187:12699.0704;788.4221:21633.6114;788.4255:35880.4644;788.429:49795.079;788.4324:56144.2157;788.4358:53431.8448;788.4392:42571.2679;788.4426:27791.6514;788.446:15484.1258;788.4495:9647.0043;788.4529:6649.8684;788.4563:4588.5446;788.4597:3187.4267;788.4631:2309.0187;788.4665:1972.4897;788.4699:1426.7044;788.4734:800.6488;788.4768:600.4471;788.4802:428.1539;788.4836:289.8745,789.4096:1965.9545;789.4131:2701.4808;789.4165:4160.9928;789.4199:5455.3858;789.4233:7519.3279;789.4267:10167.4593;789.4302:12789.3482;789.4336:16136.3603;789.437:17259.1839;789.4404:15914.6602;789.4438:12019.7603;789.4472:8191.4332;789.4507:4665.2896;789.4541:2655.0018;789.4575:2505.9724;789.4609:1770.2893;789.4643:1116.2089;789.4678:804.161;789.4712:316.1869,790.4217:2564.0188;790.4252:2494.0258;790.4286:2734.4536;790.432:4234.3646;790.4354:5578.2236;790.4388:6403.8528;790.4423:6241.6986;790.4457:5199.7479;790.4491:3951.7259;790.4525:3043.8092;790.4559:2731.6812;790.4594:2119.8825;790.4628:2191.8276;790.4662:1703.6907;790.4696:858.0523;790.473:389.8003;790.4765:365.945;790.4799:334.0057;790.4833:340.0;790.4867:0.0492
MATCH       326     0.95    11.670  2    784.411944      393.191:254.6235;393.1935:283.8562;393.1959:892.7688;393.1983:1483.2471;393.2007:2788.5506;393.2031:8147.5759;393.2055:26564.9632;393.2079:83366.5457;393.2103:208712.8275;393.2128:334368.2252;393.2152:335735.7423;393.2176:213308.9862;393.22:91387.988;393.2224:35867.4379;393.2248:13836.9846;393.2272:5484.0681;393.2296:2967.5619;393.2321:1445.3485;393.2345:1081.532;393.2369:506.3659;393.2393:245.3546,393.6954:0.8984;393.6978:243.445;393.7002:291.8925;393.7026:542.9988;393.705:8230.2911;393.7075:34699.6684;393.7099:109743.7801;393.7123:297547.6042;393.7147:567312.9179;393.7171:671472.8042;393.7195:504266.3182;393.7219:239162.9257;393.7244:89165.4819;393.7268:31040.2316;393.7292:13374.5066;393.7316:5873.1201;393.734:3733.2646;393.7364:1635.6143;393.7388:655.1127,394.2049:1572.7635;394.2073:7451.8874;394.2097:23413.2646;394.2121:68044.659;394.2145:162324.2577;394.217:277800.5341;394.2194:308242.9659;394.2218:218498.2334;394.2242:102643.8335;394.2266:40400.6551;394.229:17611.0719;394.2315:6588.1995;394.2339:3559.0782;394.2363:1815.1348;394.2387:829.9127;394.2411:596.5323,394.705:0.0984;394.7075:1770.8155;394.7099:3648.1915;394.7123:11232.6915;394.7147:27955.6377;394.7171:64067.9151;394.7195:88762.0202;394.722:84284.6335;394.7244:51751.7791;394.7268:22436.2566;394.7292:7784.9766;394.7316:3815.8359;394.734:1951.4186;394.7365:1243.9204;394.7389:620.9791;394.7413:378.4253;394.7437:302.0832;394.7461:0.3219,395.2079:0.1547;395.2104:286.582;395.2128:1641.7014;395.2152:4908.5106;395.2176:10111.0554;395.22:15287.4309;395.2224:18524.2164;395.2249:16668.3652;395.2273:11568.3272;395.2297:4809.5002;395.2321:1512.2895;395.2345:813.8346;395.237:294.2465;395.2394:270.5006,395.716:1.4906;395.7184:1037.6381;395.7208:3514.1972;395.7232:5216.4907;395.7257:4180.9151;395.7281:3534.565;395.7305:2558.9796;395.7329:1903.9861;395.7353:296.3085
MATCH       327     0.89    11.670  1    784.411944      785.3565:3.227;785.3599:258.535;785.3633:415.1225;785.3667:396.114;785.3701:807.6733;785.3735:782.1603;785.3769:935.1379;785.3804:1900.559;785.3838:1838.3883;785.3872:2400.8339;785.3906:3454.0931;785.394:5114.6969;785.3974:7657.7632;785.4008:13117.4109;785.4042:26554.7172;785.4076:57319.7672;785.411:110826.917;785.4145:188112.67;785.4179:247555.9673;785.4213:246723.4119;785.4247:193325.7187;785.4281:124794.3407;785.4315:73717.814;785.4349:42544.8132;785.4383:26210.3734;785.4417:18536.4013;785.4451:13635.1553;785.4485:9821.1474;785.452:6754.9893;785.4554:5435.2729;785.4588:4666.2553;785.4622:3589.9739;785.4656:2199.7002;785.469:674.4296;785.4724:490.9731;785.4758:271.2143,786.366:462.2966;786.3694:1063.2357;786.3728:1077.9491;786.3762:1105.8763;786.3796:1709.2446;786.383:2303.3036;786.3864:2325.9174;786.3899:2407.6359;786.3933:2915.6938;786.3967:4558.5362;786.4001:7078.5782;786.4035:15225.0213;786.4069:33785.862;786.4103:73014.3497;786.4137:146545.4005;786.4172:284160.0718;786.4206:460184.3688;786.424:588149.9825;786.4274:567633.5363;786.4308:435701.8973;786.4342:280141.3816;786.4376:165035.2419;786.441:93602.3304;786.4444:56583.6643;786.4479:34496.8792;786.4513:22895.858;786.4547:15947.078;786.4581:12469.5338;786.4615:9336.0347;786.4649:6890.9325;786.4683:4259.7622;786.4717:2776.6011;786.4752:800.8165,787.3829:1079.981;787.3864:1135.8017;787.3898:1293.4539;787.3932:1519.2185;787.3966:2671.9884;787.4:3885.7954;787.4034:4922.4215;787.4068:9757.2236;787.4102:20805.7274;787.4137:43752.6081;787.4171:86071.7878;787.4205:144508.5345;787.4239:229337.8861;787.4273:310951.9231;787.4307:337358.9754;787.4341:282546.4728;787.4376:191324.4815;787.441:116387.3756;787.4444:70333.7815;787.4478:43906.4236;787.4512:29397.5969;787.4546:19860.6023;787.458:12234.0547;787.4615:7733.3381;787.4649:4837.8614;787.4683:3897.1921;787.4717:3222.3026;787.4751:2954.9139;787.4785:1905.575;787.4819:1321.9767;787.4854:1044.9379,788.4006:1996.831;788.404:2714.2699;788.4074:4767.0701;788.4108:7401.6936;788.4142:11348.5652;788.4176:18598.682;788.4211:33893.4961;788.4245:55548.4514;788.4279:81338.7757;788.4313:103671.2259;788.4347:108584.8118;788.4381:94266.436;788.4415:68992.2102;788.445:43378.7687;788.4484:23848.1972;788.4518:13394.6586;788.4552:7727.3505;788.4586:5417.4336;788.462:4747.5811;788.4655:3636.6204;788.4689:2656.3038;788.4723:2689.9256;788.4757:2225.0956;788.4791:1691.2504;788.4825:1592.2338;788.486:1131.0773;788.4894:922.4857,789.3915:2284.2234;789.3949:2359.9054;789.3983:2391.9653;789.4017:2493.8713;789.4052:2406.1273;789.4086:2607.7381;789.412:2977.515;789.4154:4509.9665;789.4188:4719.7399;789.4222:6449.7215;789.4257:10488.6808;789.4291:19991.5025;789.4325:26319.7596;789.4359:29949.3423;789.4393:27017.9521;789.4428:22857.5238;789.4462:17131.5294;789.4496:12240.4014;789.453:8670.6569;789.4564:5430.2082;789.4598:3784.133;789.4633:1792.5672;789.4667:1478.4053;789.4701:1523.9467;789.4735:1158.4707;789.4769:968.245;789.4804:530.557;789.4838:0.6698,790.4172:2528.2441;790.4207:2671.971;790.4241:4199.61;790.4275:5935.5674;790.4309:7265.6833;790.4343:8967.5997;790.4378:10409.6763;790.4412:9738.2014;790.4446:7832.4924;790.448:6062.4465;790.4514:5796.0839;790.4549:4402.3401;790.4583:3732.1669;790.4617:2972.182;790.4651:2542.1045;790.4685:1468.2395;790.472:710.1651;790.4754:238.1003
MATCH       328     0.95    11.670  2    784.411944      393.1953:250.7722;393.1978:648.0643;393.2002:1978.2159;393.2026:6938.5338;393.205:20499.1046;393.2074:55525.1599;393.2098:140946.543;393.2122:241320.6475;393.2146:266968.4901;393.2171:186634.5954;393.2195:86601.0957;393.2219:31019.9047;393.2243:14126.3951;393.2267:7562.4872;393.2291:3756.051;393.2315:2028.2556;393.2339:1074.5599;393.2364:703.7659;393.2388:622.3859;393.2412:241.8266,393.6997:178.8525;393.7021:920.8227;393.7045:7852.3638;393.7069:29945.6368;393.7093:87358.509;393.7118:237459.1841;393.7142:503383.6604;393.7166:671930.6133;393.719:563894.5424;393.7214:290250.3884;393.7238:106731.6817;393.7262:40398.0321;393.7287:16932.4285;393.7311:8053.0768;393.7335:4244.7433;393.7359:3414.9948;393.7383:2648.3556;393.7407:1997.9057;393.7431:1013.6481;393.7455:3.7262,394.1971:1.7997;394.1995:333.0971;394.2019:345.9694;394.2044:649.1832;394.2068:4784.7313;394.2092:19199.2083;394.2116:60826.3069;394.214:161483.1436;394.2164:311501.7399;394.2188:387363.5616;394.2213:316808.7997;394.2237:169564.7144;394.2261:65822.8023;394.2285:22546.3883;394.2309:10065.9174;394.2333:5487.2774;394.2358:2762.692;394.2382:1580.6596;394.2406:1609.5984;394.243:307.4161,394.7045:0.0636;394.7069:669.1044;394.7093:1887.9884;394.7118:8513.1558;394.7142:28328.1955;394.7166:66696.3275;394.719:108712.0071;394.7214:120060.9337;394.7238:88856.9341;394.7263:42141.2935;394.7287:15731.0636;394.7311:5037.9036;394.7335:1766.5358;394.7359:1326.6875;394.7383:625.3779,395.2098:672.1407;395.2122:1867.65;395.2147:7478.2901;395.2171:16929.1518;395.2195:28246.0961;395.2219:34204.0708;395.2243:29911.947;395.2267:20856.9558;395.2292:11970.6803;395.2316:6475.756;395.234:2663.2873;395.2364:1657.9347;395.2388:384.8641,395.7155:1.3734;395.7179:1602.5565;395.7203:2475.6921;395.7227:5218.8062;395.7251:5847.4578;395.7276:4247.028;395.73:2220.2004;395.7324:945.0662;395.7348:291.8195
MATCH       329     0.88    11.670  1    784.411944      785.3933:3548.4077;785.3967:4797.8531;785.4001:7349.3961;785.4035:12653.4528;785.4069:24250.8102;785.4103:44891.4883;785.4137:70970.3777;785.4171:91805.1719;785.4206:94867.9981;785.424:79854.4948;785.4274:56298.086;785.4308:34769.9099;785.4342:20400.9503;785.4376:12780.7168;785.441:8581.8306;785.4444:5386.536;785.4478:3289.6788;785.4512:2402.848;785.4546:2290.6153;785.4581:1462.6834;785.4615:1070.1652;785.4649:656.4594,786.3721:196.5436;786.3755:775.0072;786.3789:1343.5538;786.3823:2176.6249;786.3857:2090.8161;786.3891:2605.9295;786.3926:2685.7356;786.396:3378.5857;786.3994:4782.4807;786.4028:9830.8363;786.4062:18990.5562;786.4096:36049.402;786.413:72047.0357;786.4164:133716.2496;786.4198:219481.3988;786.4233:293458.1104;786.4267:295032.4627;786.4301:228874.0303;786.4335:147936.7774;786.4369:89041.1923;786.4403:51987.2006;786.4437:29445.9686;786.4471:18182.7347;786.4505:13345.5493;786.454:9943.863;786.4574:7550.3464;786.4608:4968.2631;786.4642:3649.0872;786.4676:3682.3111;786.471:2785.7634;786.4744:1700.7062;786.4778:744.4303;786.4813:620.7437,787.3856:1793.2231;787.389:1785.9672;787.3925:1933.0613;787.3959:1974.0992;787.3993:2555.96;787.4027:3683.8231;787.4061:7400.341;787.4095:16276.6024;787.4129:33039.4907;787.4164:64176.2726;787.4198:124063.6431;787.4232:217149.1745;787.4266:324498.3188;787.43:392651.78;787.4334:370460.1463;787.4368:278220.9301;787.4403:175119.8323;787.4437:102305.2112;787.4471:59771.4931;787.4505:38040.1477;787.4539:25567.3499;787.4573:16898.4929;787.4607:10567.0791;787.4642:6833.5449;787.4676:4901.2264;787.471:4705.2729;787.4744:3462.5186;787.4778:2932.3603;787.4812:2467.6899;787.4846:2036.8249;787.488:1728.7326;787.4915:1100.3586,788.3998:1453.9623;788.4033:2051.8218;788.4067:4079.2827;788.4101:6382.3124;788.4135:10550.4895;788.4169:21216.7534;788.4203:38649.6257;788.4237:71695.3107;788.4272:121602.9004;788.4306:179503.0006;788.434:218215.3471;788.4374:219649.7232;788.4408:178968.3443;788.4442:122581.1562;788.4477:71937.6246;788.4511:42203.8983;788.4545:25340.2256;788.4579:15264.1806;788.4613:9124.8441;788.4647:6170.2371;788.4682:4484.3219;788.4716:2863.6985;788.475:1471.694;788.4784:1400.1794;788.4818:1201.9913;788.4852:1046.2477;788.4887:1024.4736;788.4921:657.1724;788.4955:256.7334;788.4989:213.6162,789.401:1463.6254;789.4044:1769.5054;789.4079:2611.4218;789.4113:3562.7068;789.4147:5153.6102;789.4181:6248.7961;789.4215:8611.643;789.4249:15627.2947;789.4284:29481.1157;789.4318:51016.3627;789.4352:68279.2424;789.4386:78236.3161;789.442:72852.4836;789.4455:61927.3235;789.4489:42113.3311;789.4523:26299.3444;789.4557:14846.54;789.4591:9395.6993;789.4625:4876.7479;789.466:2965.5037;789.4694:2167.6134;789.4728:1893.9922;789.4762:1395.1423;789.4796:1397.9927,790.4199:2326.8411;790.4234:3150.8362;790.4268:4494.5026;790.4302:8516.6486;790.4336:14093.2941;790.437:19104.3322;790.4405:22463.171;790.4439:20977.8072;790.4473:16845.4943;790.4507:12758.4691;790.4541:9608.2809;790.4576:6827.3169;790.461:5044.078;790.4644:3454.7015;790.4678:2354.9426;790.4712:1818.3266;790.4747:1605.9971;790.4781:1432.5924;790.4815:1349.9716;790.4849:833.598,791.4224:2346.7659;791.4258:2693.5259;791.4292:3901.9357;791.4327:5737.7593;791.4361:6422.0766;791.4395:7517.4796;791.4429:8137.9583;791.4464:8860.4393;791.4498:7259.6665;791.4532:5845.7514;791.4566:4580.5661;791.46:2634.9488;791.4635:1500.1257;791.4669:1258.5206
MATCH       330     0.94    11.670  2    784.411944      393.1926:114.9477;393.195:135.9543;393.1974:235.7903;393.1998:761.5407;393.2022:1718.6138;393.2046:8738.1207;393.207:29678.3278;393.2095:74590.5622;393.2119:130599.9685;393.2143:145601.1418;393.2167:101627.9486;393.2191:45542.1878;393.2215:15084.9466;393.2239:6447.9583;393.2263:3473.9355;393.2288:2280.2486;393.2312:1001.2142;393.2336:310.278,393.7017:1679.8129;393.7042:6710.9878;393.7066:18554.073;393.709:58234.9917;393.7114:160256.54;393.7138:333035.4656;393.7162:447104.0582;393.7186:378804.7011;393.7211:202255.1323;393.7235:72394.2518;393.7259:24145.646;393.7283:9456.4358;393.7307:5558.2903;393.7331:4030.2007;393.7355:2939.3998;393.7379:1860.9748;393.7404:734.1446;393.7428:225.8008;393.7452:1.0928,394.1967:348.4087;394.1992:383.902;394.2016:509.9023;394.204:1811.4594;394.2064:5721.796;394.2088:21620.1006;394.2112:66921.4809;394.2137:183848.7193;394.2161:392481.7541;394.2185:573748.6958;394.2209:545867.6152;394.2233:337462.285;394.2257:140959.0141;394.2281:45892.9157;394.2306:15506.0414;394.233:9631.1922;394.2354:6789.093;394.2378:4786.0074;394.2402:3309.4346;394.2426:3287.0834;394.2451:1393.5533;394.2475:1018.6597;394.2499:1.8044,394.7042:0.2835;394.7066:409.0816;394.709:3715.4076;394.7114:13493.2586;394.7138:45392.1214;394.7162:120838.783;394.7187:236629.742;394.7211:326599.445;394.7235:300202.7905;394.7259:180025.5176;394.7283:73124.7984;394.7307:25347.0052;394.7332:10924.5029;394.7356:4734.0642;394.738:2545.0447;394.7404:1554.6321,395.207:1.2562;395.2095:1008.1467;395.2119:3589.1468;395.2143:11235.0002;395.2167:28409.072;395.2191:57850.4253;395.2216:91985.9791;395.224:108383.2089;395.2264:90995.242;395.2288:50548.6991;395.2312:20946.7151;395.2336:7726.887;395.2361:3956.3075;395.2385:2112.4895;395.2409:1222.6089;395.2433:426.332,395.7078:0.7192;395.7103:153.654;395.7127:635.3068;395.7151:2120.4594;395.7175:6228.6869;395.7199:12888.3559;395.7224:23713.9951;395.7248:32203.2778;395.7272:30786.253;395.7296:20791.0598;395.732:9541.6119;395.7345:3884.4135;395.7369:1966.6239;395.7393:962.9805;395.7417:388.755;395.7441:0.6001,396.2162:998.9803;396.2186:1862.1285;396.2211:2912.9063;396.2235:5683.1655;396.2259:7209.3734;396.2283:6616.5795;396.2307:5707.7541;396.2332:3910.7119;396.2356:3138.2235;396.238:1976.4409;396.2404:1140.4502;396.2428:664.6227;396.2453:644.2121;396.2477:621.5312
MATCH       331     0.88    11.670  1    784.411944      785.3828:1098.453;785.3863:1254.356;785.3897:1500.6712;785.3931:1794.0024;785.3965:1990.0239;785.3999:3413.2805;785.4033:4667.2066;785.4067:6584.6142;785.4101:12192.0402;785.4135:22302.9111;785.4169:33204.5577;785.4203:37054.7683;785.4238:32043.0317;785.4272:23005.6095;785.4306:13995.7138;785.434:8978.6144;785.4374:6589.4823;785.4408:5328.4361;785.4442:4094.2722;785.4476:2707.6557;785.451:2492.2102,786.3992:2587.574;786.4026:4471.4875;786.406:7756.6264;786.4094:14362.3745;786.4128:24833.7684;786.4162:49452.5536;786.4196:84148.6991;786.4231:121321.7416;786.4265:134200.8138;786.4299:118017.566;786.4333:82565.5669;786.4367:52784.3715;786.4401:32109.7779;786.4435:19856.3143;786.4469:12487.3179;786.4504:7484.0657;786.4538:4957.8122;786.4572:4410.4557,787.3991:2921.5646;787.4025:2937.6736;787.4059:4729.613;787.4093:8554.4867;787.4128:14971.4628;787.4162:28416.3225;787.4196:56282.2306;787.423:106522.4976;787.4264:181403.6662;787.4298:254166.2491;787.4332:268587.0247;787.4367:223554.9194;787.4401:155275.9603;787.4435:98625.563;787.4469:61079.427;787.4503:35375.1436;787.4537:20359.2831;787.4571:12720.7374;787.4606:9075.4318;787.464:6195.3553;787.4674:4216.0331;787.4708:2817.5214;787.4742:2086.2142;787.4776:1786.1863,788.3723:729.738;788.3757:965.281;788.3792:1162.1806;788.3826:1814.7866;788.386:1946.8862;788.3894:2134.1464;788.3928:2721.2668;788.3962:3212.0162;788.3997:3217.7612;788.4031:3071.9984;788.4065:3226.5838;788.4099:3368.5052;788.4133:6697.3067;788.4167:11857.504;788.4202:24857.7612;788.4236:46784.0957;788.427:86101.7857;788.4304:146243.505;788.4338:217936.2297;788.4372:259290.0063;788.4407:243975.1886;788.4441:182204.106;788.4475:112497.1968;788.4509:63651.0238;788.4543:39473.9777;788.4577:24911.4962;788.4611:17666.2912;788.4646:11499.5953;788.468:8293.8825;788.4714:5182.6117;788.4748:3976.9563;788.4782:2751.0381;788.4816:1665.5573;788.4851:1194.6901,789.4077:420.425;789.4111:1146.5011;789.4145:1646.4901;789.4179:3020.0169;789.4214:6392.8187;789.4248:13560.7824;789.4282:26824.1234;789.4316:48690.32;789.435:80631.7117;789.4385:113959.8495;789.4419:136288.7727;789.4453:132392.136;789.4487:101940.4412;789.4521:66702.2812;789.4555:39161.5184;789.459:23104.8857;789.4624:13880.9707;789.4658:9274.7662;789.4692:6233.7269;789.4726:3968.3839;789.4761:2254.4879;789.4795:1652.1415;789.4829:1103.7381,790.4061:1556.7398;790.4095:1526.1422;790.4129:1585.5921;790.4164:2221.709;790.4198:3002.8289;790.4232:3824.9239;790.4266:5394.2175;790.43:8592.1835;790.4335:13807.4694;790.4369:21582.3502;790.4403:31364.9696;790.4437:42436.8633;790.4471:46707.51;790.4506:43130.53;790.454:33245.6032;790.4574:22676.8293;790.4608:13408.5616;790.4642:8504.8151;790.4677:5883.7536;790.4711:4176.0113;790.4745:2015.8278;790.4779:1498.1496;790.4813:1300.8209;790.4848:1347.7317;790.4882:1092.6919;790.4916:860.94;790.495:497.3631,791.4188:2418.3311;791.4223:2348.1267;791.4257:3079.2878;791.4291:3583.7283;791.4325:4090.4975;791.4359:5540.1671;791.4394:9073.3553;791.4428:13526.7893;791.4462:16059.05;791.4496:16846.7238;791.4531:14382.3071;791.4565:11445.1202;791.4599:7681.459;791.4633:5175.1859;791.4668:3292.8323;791.4702:2532.2418;791.4736:2143.8794;791.477:1691.8105;791.4804:754.2559,792.4254:2735.7849;792.4288:2611.6192;792.4322:2494.7652;792.4356:3366.0027;792.4391:4662.5262;792.4425:4768.5877;792.4459:4940.3814;792.4493:5050.3404;792.4528:5194.0735;792.4562:3922.6176;792.4596:2790.0727;792.463:2125.6056;792.4665:2028.6802;792.4699:1605.7167;792.4733:992.5052
MATCH       332     0.95    11.670  2    784.411944      393.2014:596.8342;393.2038:1449.089;393.2062:6230.9932;393.2086:16496.4122;393.2111:36241.2603;393.2135:50870.3131;393.2159:49742.0667;393.2183:30333.828;393.2207:13423.5492;393.2231:3950.9276;393.2255:2048.5884;393.2279:956.541;393.2304:486.8434;393.2328:208.0628;393.2352:2.6908,393.7009:442.6277;393.7034:599.8202;393.7058:4919.9894;393.7082:14777.2637;393.7106:38184.9016;393.713:97129.1536;393.7154:175425.4577;393.7178:198254.571;393.7202:139964.0817;393.7227:64849.3272;393.7251:24226.4987;393.7275:9169.6676;393.7299:3365.3442;393.7323:1805.7104;393.7347:1074.3079;393.7371:872.8491,394.2032:2.6131;394.2056:941.2028;394.208:3134.8569;394.2104:16249.5827;394.2129:56779.5365;394.2153:162047.6667;394.2177:316726.285;394.2201:401532.0242;394.2225:327166.5015;394.2249:173322.4835;394.2273:66538.4052;394.2298:26320.4646;394.2322:10748.1521;394.2346:5701.1842;394.237:3178.6917;394.2394:2561.4545;394.2418:1902.4349;394.2443:1095.5709;394.2467:596.2458,394.7034:210.4414;394.7058:217.9589;394.7082:1233.5046;394.7106:5708.4793;394.713:17571.4908;394.7154:53478.0822;394.7179:142197.3935;394.7203:282524.5932;394.7227:368969.5486;394.7251:315716.6557;394.7275:174205.2148;394.7299:65799.8468;394.7324:22422.6468;394.7348:7861.9813;394.7372:4011.6811;394.7396:2769.9481;394.742:2525.3324;394.7444:2040.5055;394.7469:1355.9703;394.7493:483.6131;394.7517:215.7338,395.199:203.5009;395.2014:447.1548;395.2038:567.4486;395.2063:729.4941;395.2087:911.2379;395.2111:1770.7214;395.2135:4687.805;395.2159:14561.5696;395.2183:36334.253;395.2208:91569.3455;395.2232:156189.9898;395.2256:184160.9184;395.228:140229.759;395.2304:74663.0748;395.2329:29661.0728;395.2353:11180.6605;395.2377:4945.5822;395.2401:1266.1991;395.2425:1062.7066,395.707:489.9849;395.7095:667.846;395.7119:837.7451;395.7143:1007.9652;395.7167:4218.1883;395.7191:10523.958;395.7216:22350.5987;395.724:39348.9953;395.7264:56444.4165;395.7288:57597.0148;395.7312:40345.4641;395.7337:19594.7116;395.7361:7856.1576;395.7385:2976.0855;395.7409:1686.5209;395.7433:1228.2091;395.7458:298.6331;395.7482:175.9523,396.2082:302.2081;396.2106:306.6209;396.213:546.2238;396.2154:660.9989;396.2178:1302.8169;396.2203:3268.7515;396.2227:6090.0566;396.2251:9522.5019;396.2275:12697.8118;396.23:14058.2735;396.2324:12170.4079;396.2348:8589.8674;396.2372:5208.7729;396.2396:1608.0325;396.2421:832.5616;396.2445:271.5368,396.7241:1149.8375;396.7266:2240.3363;396.729:2671.9402;396.7314:3334.0618;396.7338:2229.7108;396.7362:1458.6437;396.7387:468.9131
MATCH       333     0.84    11.670  1    
MATCH       334     0.90    11.670  2    
MATCH       335     1.00    8.220   2    933.518474      467.7504:561.4745;467.7531:986.0823;467.7557:4506.0979;467.7583:11790.0404;467.761:32624.8871;467.7636:64961.1143;467.7662:85648.537;467.7689:75394.8008;467.7715:43224.3261;467.7741:16986.795;467.7768:5540.9704;467.7794:2930.9339;467.782:1475.2381;467.7847:765.2369;467.7873:505.2608;467.7899:466.153;467.7925:2.0992,468.2505:224.0024;468.2531:305.6543;468.2558:1398.1875;468.2584:2604.8729;468.261:8621.3357;468.2637:22805.8913;468.2663:38918.9246;468.2689:43925.1535;468.2716:31765.9544;468.2742:16038.4723;468.2768:5296.7362;468.2795:1370.6829;468.2821:945.537;468.2847:322.4093;468.2874:1.1354,468.7614:2067.0803;468.764:5362.7431;468.7666:11251.589;468.7693:13817.1179;468.7719:11749.566;468.7745:6254.5644;468.7772:2403.6084;468.7798:918.7727;468.7824:254.0725;468.7851:156.338;468.7877:0.5477,469.1723:2147.7987;469.175:3242.5881;469.1776:1483.228;469.1802:758.3083;469.1829:261.4936,469.7628:444.9528;469.7654:524.7349;469.7681:1152.7785;469.7707:1552.6277;469.7733:832.2039;469.776:251.2703;469.7786:0.5444
MATCH       336     1.00    8.220   3    933.518474      312.1614:148.8431;312.1635:427.0589;312.1657:812.9385;312.1678:1019.6069;312.17:3437.2586;312.1721:8848.565;312.1743:28376.0886;312.1764:92409.3785;312.1786:184365.8252;312.1807:202085.1577;312.1829:125102.6758;312.185:42912.6406;312.1872:10849.435;312.1893:4552.6012;312.1915:3029.5644;312.1936:1465.2285;312.1958:1125.1135;312.1979:711.2502;312.2001:568.3192,312.5011:332.2495;312.5032:685.5018;312.5054:2914.9863;312.5075:9065.4237;312.5097:28823.7526;312.5118:68511.132;312.514:101733.1241;312.5161:86381.919;312.5183:41565.3693;312.5204:12748.0568;312.5226:4055.2121;312.5247:2723.2874;312.5269:903.9739;312.529:574.209,312.8367:0.0658;312.8388:131.0722;312.841:1818.3622;312.8431:7296.7277;312.8453:19688.6406;312.8474:32312.8695;312.8496:31713.9481;312.8517:19388.5475;312.8539:5744.8187;312.856:1739.2723;312.8582:525.8441;312.8603:268.002;312.8625:265.9536;312.8646:190.0343,313.1746:383.7082;313.1767:1117.8862;313.1789:3297.9472;313.181:5849.9255;313.1832:6417.6162;313.1853:4397.2079;313.1875:1859.9196;313.1897:532.3508
MATCH       337     0.81    8.220   2    933.518474      467.7435:581.4577;467.7461:637.812;467.7487:803.2841;467.7514:1210.7982;467.754:3375.1972;467.7566:10215.1422;467.7593:25560.9701;467.7619:64465.461;467.7645:111243.2505;467.7671:126346.5565;467.7698:91859.2505;467.7724:44189.5276;467.775:16770.9466;467.7777:7461.9399;467.7803:5073.8625;467.7829:3467.6268;467.7856:2035.0735;467.7882:1487.9199;467.7908:1277.5049;467.7935:893.3937;467.7961:355.5342,468.2461:514.5144;468.2488:845.122;468.2514:1942.8066;468.254:2809.3407;468.2567:5234.7016;468.2593:11726.723;468.2619:27495.1566;468.2646:55740.9785;468.2672:78063.8743;468.2698:76669.8915;468.2725:52718.0078;468.2751:26805.4213;468.2777:10323.0238;468.2804:4101.2991;468.283:2670.9356,468.7517:523.5171;468.7544:837.7327;468.757:1671.7778;468.7596:2435.1624;468.7623:6540.6906;468.7649:16111.8687;468.7675:27237.026;468.7702:29755.4152;468.7728:21915.8152;468.7754:13035.6915;468.7781:6294.7651;468.7807:2825.7725;468.7833:2295.5707;468.786:2340.1392;468.7886:1783.5239;468.7912:636.1327;468.7939:538.2881;468.7965:226.9643;468.7991:0.7282,469.2497:2545.934;469.2523:2830.5587;469.2549:3343.3419;469.2576:3576.4913;469.2602:4606.017;469.2629:5524.5763;469.2655:7481.1077;469.2681:9284.9319;469.2708:12213.4225;469.2734:11160.3403;469.276:7545.1258;469.2787:3732.9221;469.2813:1947.1466;469.2839:1249.7428;469.2866:465.4177,469.7611:1132.9809;469.7637:1251.7987;469.7663:2098.3354;469.769:2221.748;469.7716:3103.3385;469.7743:3193.4521;469.7769:3113.564;469.7795:1983.732;469.7822:1275.3073;469.7848:812.7734
MATCH       338     0.96    8.220   3    933.518474      312.1607:2012.1673;312.1628:2249.7215;312.165:3021.227;312.1671:3164.0494;312.1693:7678.5793;312.1714:31543.2576;312.1736:123580.0799;312.1757:427167.4892;312.1779:979047.5183;312.18:1213093.6491;312.1821:861951.943;312.1843:317590.169;312.1864:81395.1885;312.1886:26278.0966;312.1907:12846.0592;312.1929:9248.1971;312.195:7559.4347;312.1972:5726.776,312.4982:811.3986;312.5004:881.5187;312.5025:958.8493;312.5047:8022.111;312.5068:39303.6544;312.509:153559.2632;312.5111:439800.919;312.5133:749943.5133;312.5154:745875.3832;312.5176:438604.6956;312.5197:149164.629;312.5219:40100.0993;312.524:14230.8256;312.5262:7218.7934;312.5283:4519.3801,312.8316:652.2602;312.8338:869.414;312.8359:1563.5295;312.8381:2953.538;312.8403:11417.5532;312.8424:37393.6052;312.8446:111543.7965;312.8467:227951.1757;312.8489:286553.0114;312.851:215192.9732;312.8532:94279.3121;312.8553:27979.5573;312.8575:10598.719;312.8596:4354.7466;312.8618:1951.7817;312.8639:1269.3362,313.1739:1093.3067;313.176:4300.7855;313.1782:20097.4997;313.1803:46642.4482;313.1825:70381.8233;313.1846:66722.3448;313.1868:39829.2492;313.1889:14166.3973;313.1911:4725.988;313.1932:2924.5887;313.1954:3055.6485;313.1976:2566.6364;313.1997:1147.7301;313.2019:859.5275;313.204:798.2486,313.5055:504.2744;313.5077:827.9443;313.5098:1087.1415;313.512:2770.0089;313.5141:7724.6919;313.5163:13830.4509;313.5184:14761.1716;313.5206:11287.6093;313.5227:5315.5817;313.5249:2802.5106;313.5271:1607.2075;313.5292:940.2304;313.5314:586.3551;313.5335:549.9365;313.5357:499.9528;313.5378:391.8584,313.8416:418.6287;313.8438:895.9901;313.8459:1430.0726;313.8481:2295.8688;313.8503:2683.536;313.8524:2736.8018;313.8546:3045.0346;313.8567:2768.6817;313.8589:1572.0499;313.861:825.9186;313.8632:820.5653
MATCH       339     0.82    8.220   2    933.518474      467.7353:154.7183;467.7379:219.4768;467.7406:285.462;467.7432:315.7581;467.7458:373.5301;467.7485:389.874;467.7511:554.6529;467.7537:968.6241;467.7564:2438.1251;467.759:6120.4614;467.7616:17020.4458;467.7642:37668.5843;467.7669:49980.5181;467.7695:46275.2019;467.7721:27050.5755;467.7748:11594.9031;467.7774:3511.7157;467.78:1172.2496;467.7827:804.7818;467.7853:381.3907,468.2538:445.3897;468.2564:1384.6174;468.259:2638.8683;468.2617:5805.9533;468.2643:15860.7078;468.2669:28295.6911;468.2696:33451.2431;468.2722:24531.0443;468.2748:12695.1692;468.2775:5669.6082;468.2801:2400.2884;468.2827:1288.2306;468.2854:506.4033;468.288:482.1126;468.2906:217.4897;468.2933:198.101;468.2959:1.082,468.7541:141.5;468.7567:486.8496;468.7594:767.0574;468.762:1535.3644;468.7646:4097.2671;468.7673:8459.2715;468.7699:11378.3199;468.7725:10311.8034;468.7752:7276.3962;468.7778:4120.5889;468.7804:2140.6052;468.7831:772.4628;468.7857:331.4265;468.7883:140.6164;468.791:124.0553,469.2626:658.1734;469.2652:1329.3103;469.2679:2486.7728;469.2705:3788.6268;469.2731:4015.7854;469.2758:3370.7064;469.2784:1687.7467;469.281:718.9895;469.2837:218.5113,nan:nan,470.2567:1003.9389;470.2593:987.0257;470.2619:1278.3542;470.2646:805.0114;470.2672:515.4615;470.2699:362.1083
MATCH       340     0.96    8.220   3    933.518474      312.1605:1342.3661;312.1626:1563.6585;312.1648:2087.4068;312.1669:2225.5581;312.1691:5567.7765;312.1712:25735.0034;312.1734:96000.8116;312.1755:363430.5663;312.1777:997984.8014;312.1798:1521290.0466;312.182:1311204.2899;312.1841:614386.279;312.1863:159373.1105;312.1884:51272.0647;312.1906:24919.819;312.1927:15400.3828;312.1949:10048.1686;312.197:7238.8739;312.1992:6052.1168;312.2013:4874.5884,312.498:1168.4316;312.5002:1554.2039;312.5023:2250.7983;312.5045:5613.0988;312.5067:29295.6471;312.5088:129609.0303;312.511:436420.0237;312.5131:884586.201;312.5153:1034815.0672;312.5174:710171.528;312.5196:272150.071;312.5217:72268.8654;312.5239:27421.7849;312.526:13254.0955;312.5282:8921.9749;312.5303:7701.2388;312.5325:5973.735;312.5346:4396.2136;312.5368:2792.2967;312.5389:2405.9264,312.8358:941.0861;312.8379:2616.1048;312.8401:8541.4439;312.8422:28495.7408;312.8444:96634.6255;312.8465:246570.4691;312.8487:373117.3949;312.8508:334872.6125;312.853:174563.6871;312.8551:56309.1991;312.8573:16952.391;312.8595:5491.7037;312.8616:3445.6895;312.8638:2575.7938;312.8659:1738.2656,313.1694:1658.6422;313.1715:2523.679;313.1737:4213.3876;313.1759:7585.5084;313.178:17596.9148;313.1802:47325.6202;313.1823:80485.9986;313.1845:90677.5828;313.1866:62121.6118;313.1888:29326.8234;313.1909:10515.8084;313.1931:6349.4195;313.1952:3535.807;313.1974:2624.1022;313.1995:1840.2007,313.501:272.0954;313.5032:560.0844;313.5053:585.0308;313.5075:1745.8225;313.5096:1837.9526;313.5118:3540.6858;313.514:8191.685;313.5161:18379.8075;313.5183:22076.9446;313.5204:17988.6389;313.5226:9543.1034;313.5247:5146.7123;313.5269:2206.8925;313.529:1479.7119;313.5312:1480.4445;313.5333:1466.6988;313.5355:559.5487;313.5377:262.8864,313.8372:434.5813;313.8393:736.1043;313.8415:1061.9393;313.8436:1149.6217;313.8458:2045.7202;313.8479:3759.6915;313.8501:4854.1792;313.8522:5023.2546;313.8544:4632.124;313.8566:3752.0004;313.8587:3434.5431;313.8609:1914.9972;313.863:1353.2785;313.8652:898.1527;313.8673:920.0218;313.8695:937.8203;313.8716:755.9676;313.8738:729.7397;313.8759:472.302
MATCH       341     0.85    8.220   2    933.518474      467.7479:2215.1701;467.7505:2617.9119;467.7532:4416.583;467.7558:7628.2689;467.7584:20399.5786;467.7611:61940.8633;467.7637:144364.9641;467.7663:215260.1989;467.769:200466.8501;467.7716:120621.3125;467.7742:49808.3599;467.7769:21120.8858;467.7795:8932.2215;467.7821:5469.2772;467.7847:3515.1863;467.7874:2729.6069;467.79:1775.0788;467.7926:1347.834;467.7953:1175.5971;467.7979:1090.6203;467.8005:753.2637,468.248:1674.9551;468.2506:2129.4144;468.2532:4487.6603;468.2559:6325.0527;468.2585:12676.8113;468.2611:26724.5496;468.2638:60129.5761;468.2664:106879.7476;468.269:136386.7212;468.2717:115085.5173;468.2743:67759.0127;468.2769:30956.5032;468.2796:13650.7503;468.2822:6262.0619;468.2848:3356.6694;468.2875:2535.0437,468.7562:767.3042;468.7588:1985.6653;468.7615:5451.61;468.7641:14494.422;468.7667:32098.2786;468.7694:49259.8159;468.772:50831.7758;468.7746:36294.5173;468.7773:19496.5706;468.7799:8381.5185;468.7825:4043.0286;468.7852:1898.5742;468.7878:682.6175;468.7904:512.7458,469.2541:2376.3459;469.2568:2318.0903;469.2594:3876.3974;469.262:5720.4791;469.2647:7751.1784;469.2673:10852.0003;469.27:13635.5389;469.2726:14374.1913;469.2752:10200.3689;469.2779:5498.3732;469.2805:3466.4263;469.2831:2499.0074;469.2858:2142.7018;469.2884:1672.6056;469.291:1180.3174;469.2937:914.1634;469.2963:710.1123,469.7576:1011.8718;469.7603:1098.0737;469.7629:1330.3916;469.7655:1600.1004;469.7682:2870.0963;469.7708:3875.212;469.7735:5314.9752;469.7761:4707.1338;469.7787:3336.9649;469.7814:1717.2905;469.784:1079.551;469.7866:759.2369;469.7893:474.8773,470.235:1082.554;470.2377:2107.3552;470.2403:2372.883;470.2429:3471.0136;470.2456:4086.1688;470.2482:4553.4326;470.2508:4863.0049;470.2535:5207.6405;470.2561:5027.2486;470.2588:4887.3767;470.2614:3792.1469;470.264:3843.8881;470.2667:3346.1723;470.2693:3354.1313;470.272:2558.3418;470.2746:2182.4038
MATCH       342     0.95    8.220   3    933.518474      312.158:1507.6033;312.1601:1676.1577;312.1623:2371.0188;312.1644:3127.7165;312.1666:3328.0592;312.1687:4517.3186;312.1709:18640.8542;312.173:59892.7577;312.1752:236905.2571;312.1773:715120.6184;312.1795:1252686.5535;312.1816:1228553.8986;312.1838:673900.1553;312.1859:196208.9913;312.1881:47798.1456;312.1902:17893.8577;312.1924:9670.2065;312.1945:9164.3006;312.1967:7823.857;312.1988:7380.6887;312.201:4445.4833;312.2031:3759.5839;312.2053:2500.3201;312.2074:2246.2475,312.4977:759.1423;312.4998:1814.15;312.502:2035.7635;312.5041:4817.9385;312.5063:17795.6617;312.5084:81602.7749;312.5106:278342.6853;312.5127:649446.0097;312.5149:884537.0299;312.517:709271.7093;312.5192:327659.2484;312.5213:92602.4019;312.5235:31581.825;312.5256:12810.3449;312.5278:7154.649;312.5299:5826.2076;312.5321:4515.8145;312.5342:4343.7516;312.5364:2824.593,312.829:245.886;312.8311:431.9956;312.8333:804.7725;312.8354:1804.5887;312.8376:1867.1408;312.8397:4530.2234;312.8419:15727.7688;312.844:63294.8409;312.8462:181110.5876;312.8483:313105.591;312.8505:320743.5894;312.8526:194023.6273;312.8548:67355.0104;312.8569:17924.9319;312.8591:6573.1322;312.8612:4095.5432;312.8634:2743.9565;312.8655:2401.5024;312.8677:1931.9334;312.8698:2009.3705;312.872:996.3333;312.8742:678.046;312.8763:518.2094,313.169:1156.9377;313.1712:1738.3257;313.1733:2331.2625;313.1755:4437.1988;313.1776:12921.7339;313.1798:41465.5355;313.1819:79537.5747;313.1841:96832.6608;313.1863:73394.7659;313.1884:37150.4488;313.1906:13469.4181;313.1927:4324.7763;313.1949:2283.4436;313.197:2011.4331;313.1992:1673.5106;313.2013:1542.3226;313.2035:1446.2813;313.2056:987.8847;313.2078:862.6317,313.5093:625.1886;313.5114:2478.3945;313.5136:5073.3949;313.5157:13006.0118;313.5179:19242.0475;313.5201:18724.1096;313.5222:11551.826;313.5244:4988.4739;313.5265:1958.9504;313.5287:1035.9467;313.5308:941.9511;313.533:791.5403;313.5351:327.9482;313.5373:0.0293,313.8454:1203.8516;313.8476:1250.1794;313.8497:1795.3939;313.8519:3200.0245;313.854:5423.5592;313.8562:6628.1564;313.8583:4890.1143;313.8605:2470.5785;313.8627:1139.5849;313.8648:465.9209;313.867:474.5036
MATCH       343     0.82    8.220   2    933.518474      467.7448:144.9073;467.7474:161.8172;467.7501:239.2028;467.7527:344.9183;467.7553:547.9194;467.7579:2391.0198;467.7606:6836.4403;467.7632:15139.1572;467.7658:19702.2028;467.7685:19775.98;467.7711:12581.9727;467.7737:6323.4475;467.7764:2296.5829;467.779:1468.0708;467.7816:614.6346;467.7843:243.6954;467.7869:188.5264;467.7895:1.8915,468.2527:400.1594;468.2554:785.0264;468.258:1675.1586;468.2606:3329.3219;468.2633:7631.0352;468.2659:14491.6483;468.2685:18007.6331;468.2712:14318.6861;468.2738:8041.9402;468.2764:3498.4019;468.2791:1612.1481;468.2817:923.1512;468.2843:656.0003;468.287:376.1135;468.2896:159.6258,468.7425:181.0536;468.7452:235.7224;468.7478:438.9479;468.7504:453.9337;468.7531:485.8414;468.7557:466.1092;468.7583:913.7025;468.761:1646.2645;468.7636:2820.0332;468.7662:5629.7246;468.7689:9295.484;468.7715:9642.4575;468.7741:6159.7759;468.7768:3228.7973;468.7794:1431.025;468.782:488.708;468.7847:185.5021;468.7873:0.9173,469.2616:196.3217;469.2642:588.9992;469.2668:1453.814;469.2695:2238.0439;469.2721:2670.9472;469.2747:2300.9633;469.2774:1661.6179;469.28:1127.3393;469.2826:525.4918;469.2853:206.7828
MATCH       344     0.93    8.220   3    933.518474      312.1641:903.996;312.1663:1525.7703;312.1684:2850.5732;312.1706:8302.5192;312.1727:38278.4984;312.1749:158300.3444;312.177:483006.3019;312.1792:829226.3594;312.1813:814853.4541;312.1835:441431.7189;312.1856:131993.7384;312.1878:35067.3443;312.1899:15742.3489;312.1921:10093.9816;312.1942:7449.2668;312.1963:5261.6869;312.1985:4327.5459;312.2006:2220.3479;312.2028:1872.0938;312.2049:1580.2172,312.5017:712.6562;312.5038:2649.7185;312.506:18650.2444;312.5081:63609.0451;312.5103:214619.4046;312.5124:514694.4312;312.5146:711694.4992;312.5167:582393.7618;312.5189:269796.335;312.521:79265.2994;312.5232:22088.45;312.5253:9834.3472;312.5275:6582.4095;312.5296:5811.7137;312.5318:3887.8705;312.5339:2927.803;312.5361:2076.0421;312.5382:1698.2055;312.5404:1654.0599;312.5425:1517.8138;312.5447:1112.2336,312.8351:1325.6457;312.8372:1550.2929;312.8394:3136.429;312.8415:14335.8206;312.8437:53997.9996;312.8459:157690.5617;312.848:284349.8826;312.8502:313485.6816;312.8523:208384.5186;312.8545:83393.485;312.8566:22831.7904;312.8588:8199.3254;312.8609:4076.6503;312.8631:3692.0574;312.8652:2397.8848;312.8674:2114.0601,313.1644:978.2298;313.1666:1126.1387;313.1687:1195.995;313.1709:1877.8377;313.173:2444.3716;313.1752:4234.8208;313.1773:9900.0685;313.1795:29248.9885;313.1816:67720.0755;313.1838:93950.8656;313.1859:82435.3741;313.1881:43020.4168;313.1902:15863.29;313.1924:4929.6875;313.1945:3797.2193;313.1967:2212.0191;313.1988:1721.7344;313.201:1014.5303,313.5046:528.3535;313.5068:1232.169;313.509:1402.4286;313.5111:2645.2279;313.5133:6403.1709;313.5154:16414.8147;313.5176:24268.3234;313.5197:25141.4969;313.5219:16549.289;313.524:8987.8725;313.5262:3719.5561;313.5283:2093.6458;313.5305:1080.1871,313.8408:732.2509;313.8429:1038.2752;313.8451:1106.4745;313.8472:1936.1156;313.8494:3459.9233;313.8515:6924.57;313.8537:7247.8491;313.8559:6994.297;313.858:4581.6047;313.8602:3032.7504;313.8623:750.2766
MATCH       345     0.81    8.220   2    933.518474      467.7387:283.7934;467.7414:380.4584;467.744:549.4544;467.7466:802.1895;467.7493:894.6599;467.7519:1230.9365;467.7545:2159.9937;467.7572:4022.0006;467.7598:7578.8324;467.7624:14689.8746;467.7651:27337.2658;467.7677:33827.3612;467.7703:26606.4285;467.773:11864.3456;467.7756:4107.3508;467.7782:1926.9533;467.7808:1068.4149;467.7835:762.4715;467.7861:472.329;467.7887:316.2489;467.7914:258.7853;467.794:267.8673;467.7966:134.0029;467.7993:90.5899;467.8019:1.3263,468.2441:426.1026;468.2467:572.1596;468.2493:884.1442;468.252:1129.0841;468.2546:1252.6548;468.2572:1698.5172;468.2599:3853.3833;468.2625:9218.2493;468.2651:21458.8573;468.2678:35375.7149;468.2704:42519.0008;468.273:33414.7525;468.2757:17533.1177;468.2783:6453.3261;468.2809:2413.7037;468.2835:1273.3459;468.2862:933.9856;468.2888:311.5564;468.2914:282.2769;468.2941:106.1417;468.2967:1.2293,468.7523:392.9208;468.7549:451.4399;468.7575:610.4919;468.7602:1178.5861;468.7628:2854.0842;468.7655:8972.0925;468.7681:19143.9649;468.7707:27412.7395;468.7734:27361.4582;468.776:19962.4289;468.7786:10699.2041;468.7813:4515.625;468.7839:1602.8803;468.7865:622.9636;468.7892:102.8075,469.2608:1167.2083;469.2634:1537.4296;469.266:3363.7205;469.2687:6071.9435;469.2713:9675.9568;469.274:12950.1525;469.2766:11907.2774;469.2792:7922.8558;469.2819:4570.3839;469.2845:3000.3466;469.2871:1734.3368;469.2898:885.5956;469.2924:162.758,469.7616:91.6443;469.7643:257.3013;469.7669:385.4824;469.7695:1190.7481;469.7722:2793.6024;469.7748:4674.6262;469.7775:5425.1935;469.7801:4617.2372;469.7827:2980.5135;469.7854:1750.839;469.788:642.3707;469.7906:143.9146;469.7933:147.9451,470.2707:1154.3718;470.2733:1265.8864;470.276:1967.104;470.2786:2759.1784;470.2812:2482.4416;470.2839:1832.7622;470.2865:1108.7658;470.2892:936.256;470.2918:652.3545;470.2944:420.2545
MATCH       346     0.96    8.220   3    933.518474      312.1675:1845.5621;312.1696:4036.4384;312.1718:14922.236;312.1739:59498.5125;312.1761:228500.6468;312.1782:526160.3842;312.1804:680370.1742;312.1825:510288.9064;312.1847:212670.2141;312.1868:58329.2766;312.189:20571.4848;312.1911:10669.7213;312.1933:6972.4153;312.1954:6429.9097;312.1976:5545.0431;312.1997:5083.6525;312.2019:4324.5378;312.204:3339.4788;312.2062:2052.4583;312.2083:2056.0233;312.2105:1539.7343;312.2126:1342.6487,312.4964:1108.9543;312.4986:1429.0463;312.5007:1639.4907;312.5029:2080.8908;312.505:5650.0385;312.5072:26795.8938;312.5094:119499.9499;312.5115:383625.7226;312.5137:769792.8148;312.5158:880298.4184;312.518:601112.8727;312.5201:226048.3867;312.5223:58523.3123;312.5244:18836.1332;312.5266:8187.5895;312.5287:5471.2965;312.5309:5400.1958;312.533:4275.1504;312.5352:3777.4413;312.5373:2601.315;312.5395:2701.7628;312.5416:2141.5171,312.8342:383.4373;312.8363:733.2536;312.8385:2067.1321;312.8406:11431.7359;312.8428:39325.0483;312.8449:136070.8778;312.8471:340666.0364;312.8492:573069.9632;312.8514:571026.2677;312.8535:343618.6498;312.8557:115963.3993;312.8579:32026.1938;312.86:11372.0042;312.8622:6350.5248;312.8643:4262.5711,313.1699:2060.6853;313.1721:2325.451;313.1743:2899.1647;313.1764:10336.7373;313.1786:35651.0993;313.1807:97463.4984;313.1829:203458.9663;313.185:277301.416;313.1872:233120.5629;313.1893:117620.9502;313.1915:36995.6386;313.1936:13215.8497;313.1958:6679.9924;313.1979:4850.7001;313.2001:3577.8868;313.2022:2711.2955;313.2044:1893.2532;313.2065:1560.4468;313.2087:1370.2507;313.2109:988.5943,313.493:226.1364;313.4951:373.8863;313.4973:457.9289;313.4994:867.5997;313.5016:943.9711;313.5037:912.0168;313.5059:1089.9617;313.508:1190.0252;313.5102:1429.7894;313.5124:5248.5889;313.5145:18254.5505;313.5167:54297.7457;313.5188:96169.872;313.521:101865.7664;313.5231:67432.6384;313.5253:29258.3769;313.5274:11407.5264;313.5296:4356.1221;313.5317:1848.3585;313.5339:1366.404;313.5361:1330.0248;313.5382:862.3387;313.5404:794.091,313.842:808.1181;313.8442:1473.8381;313.8463:1879.9561;313.8485:4409.4214;313.8506:9978.6326;313.8528:21421.4556;313.855:27280.9911;313.8571:22401.0197;313.8593:11870.1416;313.8614:4885.5275;313.8636:2386.792;313.8657:1390.1729;313.8679:732.1756;313.87:749.9678
MATCH       347     0.73    8.220   2    
MATCH       348     0.91    8.220   3    
MATCH       349     1.00    6.250   1    706.391482      707.3876:6747.7203;707.3908:13039.0124;707.3941:21235.3429;707.3973:26766.2039;707.4005:26752.6783;707.4038:20798.147;707.407:13459.8345;707.4103:8107.8417;707.4135:3311.7619;707.4167:661.9366;707.42:5.5206,708.3457:2634.8714;708.3489:4473.8601;708.3522:7768.3118;708.3554:14471.2731;708.3586:24964.7772;708.3619:25523.5343;708.3651:16591.8818;708.3684:8511.8392;708.3716:3969.1708;708.3748:44.4803,709.3595:4032.7239;709.3627:6828.5513;709.366:6602.372;709.3692:3954.4437;709.3725:2035.4848;709.3757:18.4243
MATCH       350     1.00    6.250   2    706.391482      354.1929:5950.0792;354.1952:26620.6925;354.1975:92366.4691;354.1997:247435.9929;354.202:420791.6493;354.2043:435582.1692;354.2066:270151.6904;354.2089:105642.9688;354.2112:32253.3534;354.2135:9602.1051;354.2158:1179.3064;354.2181:940.8389,354.6922:0.2064;354.6945:167.8438;354.6968:14777.0896;354.6991:53890.5365;354.7013:123605.4037;354.7036:180057.3621;354.7059:171654.4342;354.7082:107708.8091;354.7105:46212.8867;354.7128:13978.7395;354.7151:2494.4613;354.7174:14.4335,355.1987:5265.8897;355.201:18445.6764;355.2033:32377.4023;355.2056:37722.2173;355.2079:31838.5404;355.2102:19446.3221;355.2125:4702.6224;355.2148:1057.5699;355.2171:602.7513;355.2194:1.0081
MATCH       351     1.00    6.250   3    706.391482      236.4611:2.7602;236.463:458.6649;236.4649:1579.7896;236.4667:28080.4296;236.4686:61905.8571;236.4705:79341.6535;236.4724:58252.1759;236.4742:23887.3933;236.4761:4393.3625;236.478:609.9839;236.4798:495.9293,236.7942:0.0894;236.7961:460.0383;236.798:657.9464;236.7999:2323.1098;236.8017:17020.3578;236.8036:34057.8824;236.8055:34569.5957;236.8073:20179.3133;236.8092:1693.8603;236.8111:981.8066,237.1351:2.637;237.137:2719.0538;237.1388:4163.4748;237.1407:3212.9931;237.1426:1117.8762;237.1444:603.9652
MATCH       352     0.96    6.250   2    706.391482      354.1913:779.0644;354.1936:44548.2371;354.1959:171109.9066;354.1982:525958.2755;354.2005:1123138.7501;354.2028:1504565.8998;354.2051:1247585.6961;354.2074:628664.6745;354.2096:220688.5091;354.2119:72157.4464;354.2142:25497.716;354.2165:2936.3616;354.2188:1880.8329;354.2211:1272.1493;354.2234:4.4806,354.6952:18881.5377;354.6975:90002.6185;354.6998:271017.6237;354.7021:556961.3694;354.7044:748731.4504;354.7067:646110.7159;354.709:353988.1105;354.7113:131171.3119;354.7135:39838.9083;354.7158:4327.1881;354.7181:13.1657,355.1972:6131.6305;355.1995:28244.1941;355.2018:79750.3697;355.204:158652.3766;355.2063:198594.9386;355.2086:164194.4233;355.2109:82050.8037;355.2132:25949.7069;355.2155:1668.7191;355.2178:2.8375,355.7041:6459.9461;355.7064:26648.4068;355.7087:29777.8447;355.7109:20960.3986;355.7132:4068.7508;355.7155:8.6531,356.2113:0.4363;356.2136:1978.5758;356.2159:4141.6558;356.2182:5577.2392;356.2205:4740.2297;356.2228:2158.3001;356.2251:9.9993
MATCH       353     0.91    6.250   3    706.391482      236.4642:53478.3089;236.4661:264443.6462;236.468:704490.1358;236.4698:982891.032;236.4717:798729.0181;236.4736:368446.1773;236.4754:128308.535;236.4773:45816.0143;236.4792:14976.8372;236.4811:2285.4125;236.4829:1613.9711;236.4848:689.829;236.4867:1.0826,236.7973:3470.2655;236.7992:54496.6631;236.8011:191188.5257;236.803:401176.3877;236.8048:491304.0742;236.8067:361048.7928;236.8086:145378.0657;236.8104:35160.9577;236.8123:4421.6549;236.8142:10.6127,237.1326:2265.3953;237.1344:24711.8225;237.1363:80908.18;237.1382:119369.0315;237.1401:120241.2879;237.1419:67882.5093;237.1438:22263.6929;237.1457:1493.1016;237.1475:2.979,237.4699:1315.5388;237.4718:7895.1002;237.4736:12926.5834;237.4755:14808.0312;237.4774:4315.7224;237.4793:871.4157;237.4811:1.6082
MATCH       354     0.94    6.250   2    706.391482      354.1935:29924.1;354.1958:110885.6044;354.1981:332734.6764;354.2004:809496.3461;354.2027:1250562.6867;354.205:1179530.2949;354.2073:669600.9053;354.2095:251461.0265;354.2118:87008.7297;354.2141:37117.2582;354.2164:11745.8707;354.2187:2629.6975;354.221:0.8036,354.6928:2.1651;354.6951:7188.553;354.6974:60198.4179;354.6997:172344.6952;354.702:393714.298;354.7043:605969.3041;354.7066:603466.7845;354.7089:380426.8851;354.7112:156318.7096;354.7134:49473.9355;354.7157:12824.4832;354.718:1285.944;354.7203:957.8247;354.7226:0.4017,355.1948:4.2112;355.1971:4416.2234;355.1994:16983.9957;355.2017:58127.7455;355.2039:111638.674;355.2062:163515.2582;355.2085:160221.0017;355.2108:104474.8824;355.2131:37818.7314;355.2154:2237.2765,355.6994:5.038;355.7017:2763.8884;355.704:4891.6393;355.7063:17140.8017;355.7086:26643.7415;355.7108:19038.9128;355.7131:6991.9784
MATCH       355     0.93    6.250   3    706.391482      236.4623:0.9811;236.4642:14729.0008;236.466:72884.424;236.4679:204746.6676;236.4698:339177.0921;236.4716:320825.9294;236.4735:179790.4218;236.4754:63471.5876;236.4773:25451.5363;236.4791:5022.3589;236.481:0.0003,236.7973:0.516;236.7991:9756.5476;236.801:60100.389;236.8029:141578.2955;236.8048:188879.2308;236.8066:153177.3719;236.8085:73283.7555;236.8104:23354.5382;236.8122:8607.3531;236.8141:0.0025,237.1344:0.9096;237.1362:19882.7085;237.1381:40287.9787;237.14:47667.1887;237.1419:33962.9994;237.1437:8392.2152,237.4698:0.2715;237.4717:4658.046;237.4736:5139.6825
MATCH       356     0.94    6.250   2    706.391482      354.1909:13.1664;354.1932:20324.136;354.1955:103414.4583;354.1978:313826.4888;354.2001:803851.5439;354.2023:1304934.2582;354.2046:1298943.467;354.2069:773793.5974;354.2092:298002.4559;354.2115:100626.3031;354.2138:38687.6208;354.2161:14461.6739;354.2184:1756.6386;354.2207:1693.0382,354.6925:13.5001;354.6948:11616.572;354.6971:59294.4678;354.6994:169454.7816;354.7017:399415.2932;354.7039:646111.7702;354.7062:674168.2996;354.7085:441989.2729;354.7108:188180.2629;354.7131:66306.3643;354.7154:17825.8817;354.7177:4823.5337;354.72:0.2462,355.1899:0.5771;355.1921:544.3507;355.1944:876.2453;355.1967:3066.4637;355.199:16187.9854;355.2013:53131.1556;355.2036:122550.0634;355.2059:184348.5085;355.2082:178590.3475;355.2105:110304.2956;355.2128:44714.7502;355.2151:7832.6826;355.2174:1300.5745,355.699:5.5519;355.7013:2322.7999;355.7036:7641.7268;355.7059:19743.7501;355.7082:33399.7604;355.7105:31705.254;355.7128:14765.8432;355.7151:3663.8534;355.7174:1433.4602,356.204:1.4378;356.2063:594.6525;356.2086:1686.3145;356.2109:2925.986;356.2132:1984.9245;356.2155:904.6848
MATCH       357     0.88    6.250   3    706.391482      236.4602:0.6367;236.4621:954.7794;236.4639:30978.3825;236.4658:177587.5942;236.4677:545082.9986;236.4695:912176.3922;236.4714:872893.832;236.4733:484905.7151;236.4752:169641.3427;236.477:54502.6871;236.4789:13824.9495;236.4808:5821.6396;236.4826:1335.541;236.4845:690.0031;236.4864:693.5063,236.7952:0.502;236.797:700.4003;236.7989:23836.0464;236.8008:131172.2151;236.8027:327998.5613;236.8045:474429.3428;236.8064:409850.9084;236.8083:211871.5114;236.8102:64917.8361;236.812:23060.564;236.8139:6866.0304;236.8158:2304.5447;236.8176:603.5371,237.1304:2.6434;237.1323:3014.5511;237.1341:12002.5571;237.136:61896.8591;237.1379:128131.4213;237.1398:148181.4821;237.1416:101092.2924;237.1435:35873.7142;237.1454:5217.9148;237.1473:1743.085;237.1491:631.4796,237.4677:2.1815;237.4696:2489.6625;237.4715:10078.4152;237.4734:21048.7339;237.4752:18979.373;237.4771:8436.8334;237.479:1358.8004,237.8053:1.1855;237.8072:1258.1871;237.8091:1454.6274
MATCH       358     0.94    6.250   2    706.391482      354.1905:0.2515;354.1928:9422.3176;354.1951:48780.6801;354.1974:148624.3099;354.1997:409284.439;354.202:735112.5291;354.2042:793296.043;354.2065:516527.2038;354.2088:213278.9189;354.2111:77449.8974;354.2134:31207.0308;354.2157:13116.6001;354.218:3379.9176;354.2203:2024.0185,354.6921:2.4146;354.6944:3440.7217;354.6967:30942.3756;354.699:91077.2945;354.7013:227409.4224;354.7036:395363.3506;354.7059:451995.2226;354.7081:324261.4397;354.7104:155224.9085;354.7127:53025.8148;354.715:20393.5036;354.7173:3350.0698;354.7196:728.0171;354.7219:747.4445,355.1941:1.13;355.1963:833.4816;355.1986:12032.2739;355.2009:37576.8902;355.2032:80254.9853;355.2055:133694.3471;355.2078:147587.6477;355.2101:105877.1332;355.2124:51105.4051;355.2147:17969.1772;355.217:4585.5287,355.6987:1.7404;355.7009:852.7922;355.7032:5122.7384;355.7055:16810.0611;355.7078:29672.4014;355.7101:30656.7563;355.7124:21384.8782;355.7147:7372.4073;355.717:850.2246,356.2059:7.8858;356.2082:2869.2607;356.2105:2596.2566;356.2128:1956.5969
MATCH       359     0.95    6.250   3    706.391482      236.4599:0.4969;236.4618:926.1493;236.4637:12675.3202;236.4655:125159.1785;236.4674:423327.4476;236.4693:796087.1843;236.4712:833992.8766;236.473:504638.2659;236.4749:177655.5279;236.4768:59350.3497;236.4786:14395.0589;236.4805:3654.9507;236.4824:1483.1935,236.7968:10.9061;236.7987:18509.6718;236.8005:106749.3969;236.8024:298034.6279;236.8043:479931.0366;236.8061:457726.7481;236.808:258518.6033;236.8099:88566.1057;236.8118:25373.9942;236.8136:5162.9094,237.132:4.1096;237.1339:6319.8577;237.1358:49952.8061;237.1376:121596.6568;237.1395:154418.8543;237.1414:124196.4101;237.1432:61392.1708;237.1451:10601.7851;237.147:4168.4119;237.1489:1618.9377,237.4693:2.0933;237.4712:2946.7569;237.4731:18164.1612;237.475:21213.2209;237.4768:14445.4907;237.4787:2410.7559;237.4806:669.5212,237.805:0.9279;237.8069:1197.8051;237.8088:946.022;237.8107:973.2449
MATCH       360     0.92    6.250   2    706.391482      354.1918:1263.0989;354.1941:13048.783;354.1964:88935.8998;354.1987:273796.8662;354.201:608394.1521;354.2033:865053.9289;354.2056:769212.8964;354.2079:441555.9391;354.2102:193766.7653;354.2125:93421.241;354.2147:46813.0272;354.217:10330.2775;354.2193:1159.4102;354.2216:664.8346;354.2239:567.9311,354.6957:6390.6368;354.698:58841.4721;354.7003:182119.5864;354.7026:415134.376;354.7049:650990.3117;354.7072:652560.2225;354.7095:419158.9854;354.7118:173191.4232;354.7141:54296.0911;354.7164:14066.4397;354.7186:2276.8266;354.7209:1078.5044;354.7232:1073.9304;354.7255:1.1935,355.1977:2029.7564;355.2:20239.1354;355.2023:81538.03;355.2046:175163.8989;355.2069:266967.3025;355.2092:274196.2823;355.2114:190189.6462;355.2137:90389.0069;355.216:32911.2726;355.2183:4268.4239;355.2206:1300.9461;355.2229:0.2989,355.6977:0.38;355.7:1212.1557;355.7023:1693.8763;355.7046:9161.026;355.7069:35482.052;355.7092:63295.1125;355.7115:63690.6898;355.7138:35623.4665;355.7161:9381.6411;355.7184:967.6,356.205:1.8459;356.2073:1482.3188;356.2095:2084.0338;356.2118:7087.9804;356.2141:7588.8583;356.2164:5860.998;356.2187:3022.0064;356.221:2823.994;356.2233:1995.9877;356.2256:1111.9842;356.2279:312.0048
MATCH       361     0.95    6.250   3    706.391482      236.4646:20952.385;236.4664:131388.5509;236.4683:352330.7813;236.4702:530263.2702;236.4721:461409.0295;236.4739:234399.1889;236.4758:73803.9084;236.4777:19013.5349;236.4795:3761.6429;236.4814:679.4911;236.4833:309.6909;236.4851:0.526,236.7939:0.2891;236.7958:305.5248;236.7977:3296.0619;236.7996:33265.9899;236.8014:134912.0116;236.8033:319346.505;236.8052:450624.1706;236.807:380643.1693;236.8089:192909.4111;236.8108:63921.0265;236.8127:16212.5079;236.8145:6784.8973;236.8164:2057.5505;236.8183:1506.3232;236.8202:0.8504,237.131:593.7325;237.1329:747.9307;237.1348:16793.7672;237.1367:71927.1251;237.1385:153790.0023;237.1404:186945.3451;237.1423:135045.196;237.1441:54716.1857;237.146:10508.657;237.1479:3228.8401;237.1498:1204.6493;237.1516:600.3796;237.1535:0.1896,237.4684:625.6266;237.4702:2623.1054;237.4721:15588.4768;237.474:38088.0698;237.4759:41698.0509;237.4777:19880.6953;237.4796:4933.5632;237.4815:2.412,237.8078:1507.2946;237.8097:1875.8527;237.8116:1218.0936;237.8134:934.1173;237.8153:0.6417
MATCH       362     0.89    6.250   2    
MATCH       363     0.92    6.250   3    
MATCH       364     1.00    5.680   1    820.434410      821.4225:1223.1074;821.426:8040.2239;821.4295:21627.6446;821.4329:41930.8656;821.4364:68505.7057;821.4399:88845.9211;821.4434:91126.2001;821.4469:71936.5368;821.4504:47998.3351;821.4539:26718.244;821.4573:15112.4996;821.4608:8616.9098;821.4643:4596.6491;821.4678:1933.4588;821.4713:920.1168;821.4748:3.5817,822.427:770.2351;822.4305:2499.7838;822.4339:14802.526;822.4374:31368.9821;822.4409:42164.4541;822.4444:45207.4281;822.4479:37933.0235;822.4514:28652.2326;822.4549:18317.531;822.4584:11046.3661;822.4619:2884.2402;822.4653:11.1974,823.439:3078.911;823.4425:7435.6571;823.446:7964.0286;823.4495:8409.796;823.453:7251.113;823.4565:1853.9396;823.46:0.5546
MATCH       365     1.00    5.680   2    820.434410      411.2072:1.8276;411.2097:815.0644;411.2121:7399.4207;411.2146:27200.6391;411.2171:88650.3336;411.2196:268724.4243;411.222:592705.3259;411.2245:807244.5165;411.227:677201.3523;411.2294:354337.923;411.2319:131117.332;411.2344:53085.9969;411.2368:27832.4503;411.2393:15185.6845;411.2418:3503.9127;411.2442:1824.7323;411.2467:807.3282;411.2492:1.5633,411.7131:2760.491;411.7156:14377.1886;411.718:48702.5549;411.7205:120955.8519;411.723:262400.9488;411.7254:377742.2467;411.7279:353967.5228;411.7304:209910.4622;411.7329:87170.2572;411.7353:33470.6746;411.7378:12201.3665;411.7403:5260.4878;411.7427:2033.3474;411.7452:848.1583;411.7477:2.4412,412.2168:1661.4382;412.2193:13700.771;412.2218:36909.038;412.2242:74053.4448;412.2267:106682.6731;412.2292:100591.7729;412.2317:64747.7329;412.2341:28427.9506;412.2366:9941.5711;412.2391:4585.0487;412.2415:1150.0132;412.244:790.7841;412.2465:1.7614,412.7209:872.5999;412.7233:7292.1926;412.7258:16279.176;412.7283:21460.7909;412.7308:19362.888;412.7332:9776.0878;412.7357:2138.7714;412.7382:831.4933
MATCH       366     1.00    5.680   3    820.434410      274.4768:7033.8306;274.4788:44830.2458;274.4808:171101.6864;274.4828:413558.9399;274.4848:539032.8462;274.4869:403342.4866;274.4889:160000.0503;274.4909:44050.6319;274.4929:13506.9504;274.4949:4189.4242;274.4969:0.9077,274.8115:2247.5326;274.8135:23984.181;274.8155:91046.9939;274.8175:197007.5765;274.8195:246029.3479;274.8216:174762.0771;274.8236:66319.2159;274.8256:12642.0268;274.8276:1970.5891;274.8296:1322.1529;274.8316:0.3062,275.1443:0.9458;275.1464:3006.1341;275.1484:9848.3442;275.1504:36978.6679;275.1524:66021.1893;275.1544:65547.3281;275.1564:40481.2937;275.1585:10580.097,275.4814:0.2906;275.4835:1204.6984;275.4855:6050.6635;275.4875:7475.3306;275.4895:6203.3101;275.4915:1183.7068,275.8167:0.463;275.8188:952.1224;275.8208:1199.9607;275.8228:1115.4539
MATCH       367     0.90    5.680   1    820.434410      821.4242:3788.657;821.4277:24439.1746;821.4312:44504.9084;821.4347:74943.3967;821.4382:106330.0454;821.4417:117424.8626;821.4452:96521.9581;821.4486:63864.9656;821.4521:38477.814;821.4556:20568.0399;821.4591:8359.0404;821.4626:1021.2998;821.4661:812.3537;821.4696:1.4837,822.4287:1695.3149;822.4322:14366.6453;822.4357:32347.1807;822.4392:48362.2205;822.4427:61173.6597;822.4462:62752.1996;822.4497:51303.0733;822.4532:35551.0172;822.4566:18878.6652;822.4601:6079.3811;822.4636:936.6425,823.4338:3.6778;823.4373:2975.8518;823.4408:9061.6398;823.4443:19830.469;823.4478:20051.3209;823.4513:19394.7151;823.4548:8104.3897;823.4583:3559.6442;823.4618:894.2917
MATCH       368     0.95    5.680   2    820.434410      411.2056:1037.4842;411.2081:1484.9269;411.2106:8437.7345;411.213:36181.4814;411.2155:112529.7002;411.218:331831.4655;411.2204:844300.4372;411.2229:1444512.5976;411.2254:1568068.9034;411.2278:1042282.9183;411.2303:447470.1297;411.2328:157039.5295;411.2352:63421.0537;411.2377:26970.5541;411.2402:16736.8846;411.2426:4915.9701;411.2451:4052.1413;411.2476:1151.3956;411.25:2.6921,411.709:1026.3249;411.7115:1892.5962;411.714:11049.3174;411.7165:42952.4744;411.7189:161074.4455;411.7214:431782.5676;411.7239:830121.2415;411.7263:1018685.6183;411.7288:825869.6102;411.7313:427371.0312;411.7337:164472.018;411.7362:54411.3387;411.7387:17590.7536;411.7411:6456.2698;411.7436:6259.3153;411.7461:2142.3927;411.7485:843.3677;411.751:1.3167,412.2177:9971.9868;412.2202:45145.5761;412.2227:134950.6039;412.2251:263767.4256;412.2276:339347.0867;412.2301:303142.6986;412.2325:193078.1868;412.235:77729.0178;412.2375:26547.2494;412.2399:6125.2804;412.2424:978.1181;412.2449:0.7699,412.7218:7509.0398;412.7242:26964.2309;412.7267:56555.6815;412.7292:72621.8301;412.7316:65732.8867;412.7341:42603.1791;412.7366:13048.4303;412.7391:1272.7071;412.7415:0.0148,413.2236:0.8798;413.2261:1809.7412;413.2286:7790.9065;413.231:10370.0927;413.2335:12295.7908;413.236:5901.4188;413.2385:1071.1704
MATCH       369     0.96    5.680   3    820.434410      274.474:1414.6202;274.476:18925.6926;274.478:153583.9905;274.48:661564.1061;274.4821:1918498.0826;274.4841:3051234.7674;274.4861:2752578.7708;274.4881:1360118.496;274.4901:394678.0272;274.4921:115803.127;274.4941:44719.606;274.4962:20657.1737;274.4982:8931.4276;274.5002:5280.6863;274.5022:2507.0365;274.5042:1918.5619;274.5062:1.8274,274.8087:949.3026;274.8107:22943.4775;274.8127:122662.2641;274.8147:481992.3428;274.8167:1269456.7524;274.8188:1947376.5205;274.8208:1738017.4037;274.8228:880428.9279;274.8248:271444.0436;274.8268:76680.4406;274.8288:29403.8184;274.8309:15642.9061;274.8329:2362.1186,275.1436:873.5697;275.1456:7106.3436;275.1476:68079.4067;275.1496:227986.5196;275.1516:500679.0969;275.1536:657516.8657;275.1557:526760.2759;275.1577:249758.2647;275.1597:65388.3776;275.1617:19746.5742;275.1637:4074.3162;275.1658:2.3893,275.4807:3194.8718;275.4827:21883.0921;275.4847:61293.7924;275.4867:122048.8183;275.4887:139511.6138;275.4908:91358.621;275.4928:38164.5892;275.4948:8477.9893;275.4968:2042.1315;275.4988:960.2557;275.5009:0.225,275.818:2013.997;275.82:9036.1896;275.822:12107.8104;275.824:14908.7346;275.8261:9305.6258;275.8281:2099.6426,276.1272:864.034;276.1292:5712.463;276.1312:18464.6435;276.1332:24173.541;276.1353:17580.6282;276.1373:4417.9751;276.1393:2188.3542;276.1413:14.3611
MATCH       370     0.91    5.680   1    820.434410      821.424:3895.1242;821.4275:13852.4729;821.431:44230.395;821.4345:83898.7902;821.4379:134433.1289;821.4414:166461.0623;821.4449:162579.8064;821.4484:125366.2549;821.4519:80556.9696;821.4554:45504.4952;821.4589:27075.0453;821.4624:8506.3034;821.4658:3968.6004;821.4693:2491.9272;821.4728:879.2993;821.4763:8.3246,822.425:698.8477;822.4285:3194.6861;822.432:13959.4883;822.4355:32841.2988;822.439:64067.1122;822.4424:91147.8479;822.4459:105632.4691;822.4494:96794.9535;822.4529:75771.2982;822.4564:51214.1566;822.4599:29235.232;822.4634:8861.0459;822.4669:5075.1139;822.4704:2291.1549;822.4738:801.1626;822.4773:6.1323,823.4336:1481.577;823.4371:5360.3145;823.4406:12673.1631;823.4441:25411.871;823.4476:33890.028;823.451:32628.3781;823.4545:27517.8687;823.458:14112.1443;823.4615:4005.7993;823.465:969.2911;823.4685:5.5648,824.4498:591.2893;824.4533:3361.0355;824.4568:1393.7362;824.4603:5.3114
MATCH       371     0.94    5.680   2    820.434410      411.1981:861.3019;411.2006:848.0532;411.2031:917.7852;411.2055:1127.3502;411.208:4703.7095;411.2105:4961.1879;411.2129:17648.3692;411.2154:62888.3813;411.2179:199622.9538;411.2203:580527.1932;411.2228:1216681.9294;411.2253:1615615.6853;411.2277:1320178.6223;411.2302:676132.3383;411.2327:251589.9312;411.2351:98575.6422;411.2376:43025.6794;411.2401:24175.4913;411.2425:13447.0271;411.245:7082.0761;411.2475:3137.0961;411.2499:1037.0631;411.2524:3.1328,411.7114:1075.5014;411.7139:6833.0308;411.7163:28686.0268;411.7188:103785.0769;411.7213:285474.01;411.7238:617293.1951;411.7262:941736.9179;411.7287:946908.8226;411.7312:612294.8784;411.7336:258117.5323;411.7361:88445.1901;411.7386:34632.9788;411.741:21186.9353;411.7435:13644.3922;411.746:5710.303;411.7484:2893.958;411.7509:7.2503,412.2151:792.7876;412.2176:3255.6875;412.2201:27125.1302;412.2225:89762.8293;412.225:201632.892;412.2275:317237.0151;412.23:330974.3057;412.2324:236165.161;412.2349:115415.0566;412.2374:38405.2086;412.2398:11561.7046;412.2423:1494.0339,412.7216:1233.0979;412.7241:16874.2003;412.7266:40376.2656;412.7291:59622.5628;412.7315:64868.3944;412.734:46293.7774;412.7365:20489.0925;412.7389:3033.7675;412.7414:2.8417,413.221:0.0532;413.2235:912.0388;413.226:1478.0417;413.2285:3379.5776;413.2309:14071.6675;413.2334:15061.7445;413.2359:7501.5503;413.2384:3286.6583;413.2408:0.668
MATCH       372     0.95    5.680   3    820.434410      274.4739:0.1998;274.4759:4437.8043;274.478:60134.4728;274.48:256709.4269;274.482:872600.2857;274.484:1762738.0578;274.486:1947501.0496;274.488:1221574.9104;274.49:410403.2614;274.4921:120191.5252;274.4941:42480.7785;274.4961:18046.6982;274.4981:4695.559;274.5001:4293.9292,274.8086:2.1433;274.8106:6998.3781;274.8126:44405.3601;274.8147:194010.3302;274.8167:610867.3357;274.8187:1152456.1798;274.8207:1232625.2484;274.8227:758222.1961;274.8247:261682.6984;274.8268:74847.4233;274.8288:29281.1852;274.8308:12466.9139;274.8328:4215.761;274.8348:3733.2674;274.8368:1651.5789,275.1435:0.6221;275.1455:1314.2282;275.1475:30706.0791;275.1495:102231.2779;275.1516:253939.9584;275.1536:398027.6387;275.1556:382071.8869;275.1576:225101.4161;275.1596:82164.0836;275.1616:24443.6262;275.1637:6865.1829,275.4806:4.2957;275.4826:6492.5907;275.4846:28408.5294;275.4866:68260.0787;275.4887:91874.9029;275.4907:81435.4685;275.4927:45567.5962;275.4947:14104.5379,275.8179:4.257;275.8199:4166.4975;275.8219:15980.5019;275.824:18484.2334;275.826:11740.6923;275.828:2041.8179
MATCH       373     0.86    5.680   1    820.434410      821.4268:15.8268;821.4303:19732.1457;821.4338:43255.2266;821.4373:77281.4022;821.4408:104570.9879;821.4442:103525.3359;821.4477:81206.0265;821.4512:53211.6217;821.4547:31889.057;821.4582:18018.3202;821.4617:1281.7124;821.4652:2.3372,822.4313:2448.2458;822.4348:16076.2976;822.4383:34611.4054;822.4418:50890.8238;822.4453:61592.8958;822.4487:59123.6083;822.4522:45370.8161;822.4557:27627.734;822.4592:11442.9321;822.4627:3797.241,823.4399:21.345;823.4434:8585.3634;823.4469:13450.5024;823.4504:14649.3459;823.4539:11075.8045;823.4574:5405.382;823.4608:1966.2568
MATCH       374     0.94    5.680   2    820.434410      411.2101:1896.5066;411.2126:12637.3567;411.215:44539.6154;411.2175:137763.5602;411.22:390771.1925;411.2224:839996.4006;411.2249:1131376.0546;411.2274:947833.8408;411.2298:488681.8873;411.2323:179003.5749;411.2348:68326.7437;411.2372:32271.7514;411.2397:20382.0583;411.2422:6974.407;411.2446:2109.4995;411.2471:1416.5144;411.2496:1.0359,411.7135:2265.6832;411.716:23310.7118;411.7185:68698.4;411.7209:188622.938;411.7234:433769.9804;411.7259:674525.5091;411.7283:689396.6326;411.7308:451057.4546;411.7333:197394.7376;411.7357:70192.0564;411.7382:24353.9929;411.7407:7179.977;411.7432:1579.9953;411.7456:1365.9312,412.2148:1.1878;412.2173:1570.8902;412.2197:28309.2998;412.2222:68763.0104;412.2247:142867.6917;412.2271:222618.9397;412.2296:237794.1116;412.2321:178492.3827;412.2345:98125.8528;412.237:40084.9792;412.2395:11653.0495;412.242:1681.8282;412.2444:1473.3627,412.7213:18.359;412.7238:8037.3977;412.7262:36580.1774;412.7287:59626.9089;412.7312:62219.6195;412.7337:46714.8588;412.7361:24827.0016;412.7386:7481.7946;412.7411:1309.8825,413.2256:9.3247;413.2281:3888.8428;413.2306:5079.7965;413.2331:9162.8377;413.2355:7003.9991;413.238:1999.1992
MATCH       375     0.96    5.680   3    820.434410      274.4757:2133.0559;274.4777:60466.2019;274.4797:260189.3581;274.4817:904361.768;274.4838:1896178.2291;274.4858:2151875.6593;274.4878:1400480.3443;274.4898:484219.1408;274.4918:133496.5071;274.4938:49783.2413;274.4959:20411.2557;274.4979:9286.4495;274.4999:4008.1638;274.5019:0.625,274.8104:59.5051;274.8124:44279.9379;274.8144:220449.5401;274.8164:648163.9391;274.8184:1244771.9632;274.8205:1372915.1023;274.8225:904403.3437;274.8245:332796.2108;274.8265:95517.6191;274.8285:32335.8545;274.8305:12408.9744;274.8326:1354.0059;274.8346:1356.002;274.8366:1400.002,275.1432:0.4003;275.1453:1815.6846;275.1473:19125.152;275.1493:99085.8771;275.1513:262374.9223;275.1533:441551.5538;275.1554:451746.1845;275.1574:284207.1283;275.1594:102863.5468;275.1614:27905.0094;275.1634:4446.541,275.4804:1.2871;275.4824:2644.9514;275.4844:29572.4286;275.4864:75400.9723;275.4884:115146.3917;275.4904:107564.5489;275.4925:56698.4135;275.4945:16675.0065,275.8177:14.6417;275.8197:10011.1455;275.8217:15272.5645;275.8237:15165.5012;275.8257:12833.3546;275.8278:3978.7926
MATCH       376     0.90    5.680   1    820.434410      821.4223:1498.3167;821.4258:6847.6728;821.4293:26920.6828;821.4328:51948.7941;821.4363:87242.5836;821.4398:120576.0709;821.4433:129342.0868;821.4468:110297.5675;821.4502:75663.8811;821.4537:43428.5701;821.4572:23489.3478;821.4607:10439.8497;821.4642:2772.2022;821.4677:694.3074;821.4712:6.0665,822.4233:434.7887;822.4268:2360.0684;822.4303:5080.5075;822.4338:22466.0683;822.4373:41832.5692;822.4408:66808.8965;822.4443:86511.1075;822.4478:92413.4114;822.4513:81506.3791;822.4547:56611.3837;822.4582:31227.6019;822.4617:8497.8145;822.4652:3860.0979;822.4687:27.3054,823.4284:1197.5183;823.4319:1265.6925;823.4354:2598.925;823.4389:8463.2654;823.4424:17409.2072;823.4459:27901.6829;823.4494:35313.7793;823.4529:36416.7275;823.4564:31649.1913;823.4599:21468.9859;823.4634:5046.9366;823.4668:1032.8067;823.4703:5.2815,824.4411:613.899;824.4446:1032.5811;824.4481:3816.4839;824.4516:4126.956;824.4551:4514.6342;824.4586:3949.9615;824.4621:3230.5476;824.4656:905.9282;824.4691:3.0086
MATCH       377     0.91    5.680   2    820.434410      411.2022:844.6116;411.2047:1071.5493;411.2072:2708.9415;411.2096:7652.6876;411.2121:20432.7423;411.2146:69266.5212;411.217:196366.6133;411.2195:543445.285;411.222:1246074.8234;411.2244:1838358.8426;411.2269:1694232.8477;411.2294:966267.5311;411.2318:388120.5586;411.2343:136589.9432;411.2368:64008.3798;411.2392:46700.8513;411.2417:30512.4357;411.2442:12244.454;411.2466:5660.1325;411.2491:3104.7522;411.2516:748.4166,411.7007:427.3636;411.7032:987.1752;411.7056:970.0291;411.7081:940.046;411.7106:6136.6858;411.7131:13124.2023;411.7155:40396.3277;411.718:101698.7533;411.7205:289860.0946;411.7229:696330.7904;411.7254:1203827.7787;411.7279:1358435.6959;411.7303:990881.8605;411.7328:465389.737;411.7353:164423.104;411.7377:57560.0685;411.7402:28752.8189;411.7427:21139.4728;411.7451:16262.2154;411.7476:7421.5746;411.7501:2386.8699;411.7525:732.2876;411.755:492.343;411.7575:338.2216;411.76:318.0294;411.7624:0.4544,412.2094:1548.526;412.2118:3562.0538;412.2143:6890.9706;412.2168:12177.147;412.2192:41662.3582;412.2217:91707.6522;412.2242:225540.2205;412.2267:408105.6446;412.2291:510411.7098;412.2316:439794.0201;412.2341:259812.9433;412.2365:105054.2153;412.239:35429.5951;412.2415:15919.4064,412.7159:608.0455;412.7183:3580.9256;412.7208:8751.9866;412.7233:26748.0809;412.7258:59081.4376;412.7282:114444.8223;412.7307:151568.8657;412.7332:136062.7903;412.7356:83630.6875;412.7381:39098.157;412.7406:13965.7799;412.7431:3801.1873,413.2177:1194.1141;413.2202:2840.0276;413.2227:3514.2714;413.2252:5283.0717;413.2276:13075.9855;413.2301:24729.0292;413.2326:32590.9019;413.235:36352.4033;413.2375:25529.9328;413.24:11662.5673;413.2425:2749.7303;413.2449:1266.1402,413.7273:0.9193;413.7298:1784.9879;413.7323:6903.8292;413.7348:12990.1092;413.7372:13032.7329;413.7397:7813.8313;413.7422:3971.5901
MATCH       378     0.93    5.680   3    820.434410      274.4714:0.0719;274.4734:710.1659;274.4754:3342.3883;274.4774:54025.0646;274.4794:311560.5167;274.4814:1214685.0018;274.4834:2860334.4059;274.4855:3554271.4451;274.4875:2538421.5654;274.4895:969926.6109;274.4915:265162.9519;274.4935:83373.7428;274.4955:35188.7621;274.4976:22712.9879;274.4996:15169.2573;274.5016:9251.4002;274.5036:5405.7939;274.5056:2553.8698;274.5076:732.0001;274.5097:689.9971;274.5117:0.0003,274.802:0.0026;274.804:332.0011;274.806:468.0012;274.808:620.2237;274.8101:3840.0679;274.8121:50298.5008;274.8141:283774.3595;274.8161:969160.7835;274.8181:2102780.7609;274.8201:2582783.5104;274.8222:1878224.6413;274.8242:752149.4823;274.8262:213849.3267;274.8282:66790.0319;274.8302:32677.2721;274.8322:11647.5021;274.8343:7188.036;274.8363:7437.9923;274.8383:7011.7141;274.8403:4039.8674;274.8423:2023.9252;274.8444:955.9988;274.8464:311.9983,275.1429:0.1314;275.1449:1767.9457;275.147:35246.7297;275.149:147278.7291;275.151:471009.262;275.153:887272.9418;275.155:1008376.5721;275.1571:706054.5866;275.1591:295352.459;275.1611:80018.6644;275.1631:20751.0755;275.1651:11107.0915;275.1671:3134.0705,275.476:0.1316;275.478:1720.0294;275.48:2281.0202;275.4821:11167.8032;275.4841:53149.1222;275.4861:146125.3634;275.4881:246433.0619;275.4901:260556.5125;275.4921:168103.6687;275.4942:69933.4702;275.4962:19736.1521;275.4982:4383.6792;275.5002:1369.9915;275.5022:571.9989;275.5043:467.995;275.5063:0.0034,275.8113:0.0066;275.8133:476.0056;275.8153:878.2567;275.8173:3664.8219;275.8194:12967.58;275.8214:39572.4561;275.8234:58357.3672;275.8254:53252.8766;275.8274:30235.1627;275.8295:7859.4793;275.8315:1193.9872;275.8335:0.0064,276.1266:0.1621;276.1286:1148.2194;276.1306:6443.2399;276.1326:12210.5943;276.1346:11923.2369;276.1367:6953.2702;276.1387:2535.2773
MATCH       379     0.92    5.680   1    820.434410      821.4255:616.2178;821.4289:9554.553;821.4324:28566.9737;821.4359:61090.9693;821.4394:85893.0073;821.4429:98101.2779;821.4464:86720.0262;821.4499:61054.2565;821.4533:35733.2829;821.4568:15278.9099;821.4603:3565.7638;821.4638:1030.076;821.4673:6.6856,822.4265:486.2351;822.4299:3247.7734;822.4334:8804.2968;822.4369:27838.3462;822.4404:58250.1282;822.4439:89021.3598;822.4474:105593.444;822.4509:95005.1689;822.4544:69712.2691;822.4579:39610.8085;822.4613:17912.3044;822.4648:6004.6261;822.4683:2898.3088;822.4718:13.5338,823.435:532.3612;823.4385:2424.8825;823.442:14576.5333;823.4455:30072.0106;823.449:45077.1219;823.4525:51920.9004;823.456:42670.9265;823.4595:34043.4852;823.463:18311.5778;823.4665:5388.6509;823.47:1875.9396;823.4735:988.6518;823.4769:2.9582,824.4408:427.9973;824.4443:1009.618;824.4478:2308.1316;824.4512:7980.5844;824.4547:9484.0863;824.4582:11417.8159;824.4617:8313.5699;824.4652:4859.4546;824.4687:2272.5375;824.4722:645.4222;824.4757:0.7822,825.4506:0.746;825.4541:1032.3106;825.4576:1578.2157;825.4611:1857.9444;825.4646:1839.2455;825.4681:507.8363;825.4716:521.7014
MATCH       380     0.93    5.680   2    820.434410      411.2112:4094.1959;411.2136:14919.064;411.2161:55981.8528;411.2186:191231.053;411.221:517987.1412;411.2235:929554.0199;411.226:1062967.4705;411.2284:757731.0828;411.2309:350809.7742;411.2334:119297.512;411.2358:45639.0154;411.2383:29802.7685;411.2408:19976.0062;411.2432:9592.296;411.2457:1212.1326;411.2482:4.6149,411.7097:570.4026;411.7121:2601.6072;411.7146:8531.0893;411.7171:38482.3304;411.7195:117671.281;411.722:345963.1194;411.7245:758756.5477;411.7269:1113774.6456;411.7294:1053105.8831;411.7319:640419.2515;411.7343:262900.9653;411.7368:88836.8514;411.7393:38120.0324;411.7418:16816.8682;411.7442:5301.351;411.7467:3563.1141;411.7492:1707.5407;411.7516:673.0257;411.7541:693.9277;411.7566:602.2894;411.759:1.8762,412.2134:776.4426;412.2159:4565.4387;412.2183:16515.3011;412.2208:53896.6861;412.2233:145971.5382;412.2257:332031.1502;412.2282:550628.6275;412.2307:636584.7613;412.2331:499108.6156;412.2356:261686.6859;412.2381:95241.5433;412.2406:35258.45;412.243:21771.0097;412.2455:16136.987;412.248:11064.1918;412.2504:7100.8581;412.2529:3408.3148;412.2554:496.2547;412.2578:1.1435,412.7174:1523.5464;412.7199:2646.4531;412.7224:13590.1152;412.7248:40694.4173;412.7273:98359.9645;412.7298:184475.7751;412.7323:233256.7271;412.7347:205766.0643;412.7372:117589.5705;412.7397:46096.7326;412.7421:12430.552;412.7446:6127.2972;412.7471:5842.543,413.2143:0.535;413.2168:561.7615;413.2193:653.9635;413.2218:2422.8427;413.2242:3113.3929;413.2267:8076.5489;413.2292:29026.8796;413.2317:54271.8493;413.2341:66715.0445;413.2366:60978.3354;413.2391:38853.5084;413.2416:20274.5276;413.244:6059.54;413.2465:1654.8098;413.249:1508.0395,413.7264:484.1244;413.7289:2422.885;413.7314:8148.9479;413.7338:16605.5599;413.7363:16455.383;413.7388:10067.5869;413.7413:3777.52;413.7437:1067.9928
MATCH       381     0.96    5.680   3    820.434410      274.4744:499.403;274.4764:2677.5481;274.4784:62600.3457;274.4804:332641.9363;274.4825:1061535.3666;274.4845:1827933.4997;274.4865:1763608.6613;274.4885:960930.3722;274.4905:299127.5939;274.4925:90477.7689;274.4946:31754.2515;274.4966:10685.2194;274.4986:2963.0269;274.5006:2476.26;274.5026:2473.9565,274.8091:643.5948;274.8111:10701.3969;274.8131:77242.6356;274.8151:346644.7862;274.8171:1039788.2881;274.8192:1903901.2482;274.8212:1990293.6255;274.8232:1211400.4418;274.8252:419267.0753;274.8272:116158.7266;274.8292:39892.5071;274.8313:12539.1716;274.8333:6227.2357;274.8353:4247.733;274.8373:3462.7536;274.8393:3344.0187;274.8413:2.7611,275.1419:547.6088;275.144:1297.6634;275.146:5767.2508;275.148:53864.1605;275.15:216749.981;275.152:593982.3336;275.1541:1047671.049;275.1561:1115462.3336;275.1581:720833.5425;275.1601:263762.5815;275.1621:69151.4398;275.1641:20826.837;275.1662:6173.3709;275.1682:4706.9008;275.1702:4104.3997;275.1722:2702.8269;275.1742:2116.3783;275.1763:497.0001,275.4811:3148.8212;275.4831:23681.914;275.4851:94271.3452;275.4871:251190.1605;275.4891:412141.9598;275.4912:414705.385;275.4932:247770.7898;275.4952:88680.0792;275.4972:23390.9549;275.4992:6132.7293;275.5013:2804.9068;275.5033:552.7049;275.5053:506.0215,275.8164:1885.7829;275.8184:5977.5165;275.8204:37475.7292;275.8224:92783.6174;275.8244:126928.4251;275.8265:109258.5381;275.8285:53633.8697;275.8305:15452.8403;275.8325:3671.2168;275.8345:0.464,276.1478:0.0124;276.1498:596.0151;276.1519:1232.2052;276.1539:2226.5961;276.1559:6164.7361;276.1579:15054.043;276.1599:22083.9627;276.162:18094.5179;276.164:5005.9427;276.166:953.9861;276.168:506.0213
MATCH       382     0.91    5.680   1    
MATCH       383     0.87    5.680   2    
MATCH       384     0.93    5.680   3    
MATCH       385     1.00    9.090   2    1717.933789     859.9463:5.3846;859.9499:1151.9419;859.9534:1644.9481;859.957:3101.7634;859.9606:5859.0591;859.9641:11640.4513;859.9677:26412.621;859.9713:44650.3028;859.9748:54182.7623;859.9784:45415.8977;859.982:29550.8814;859.9855:15884.4254;859.9891:8261.2976;859.9927:3435.6664;859.9962:1161.8703,860.4423:573.5602;860.4458:1451.756;860.4494:1569.8715;860.453:2693.6502;860.4565:5517.1995;860.4601:9599.2522;860.4637:16419.5409;860.4672:28190.9564;860.4708:45199.1339;860.4744:55854.6145;860.4779:51334.0598;860.4815:35722.0709;860.4851:21946.6735;860.4886:11958.7813;860.4922:6113.5692;860.4958:2820.2618;860.4994:1563.9686;860.5029:1096.6606;860.5065:384.0871;860.5101:2.1732,860.9598:2189.2781;860.9633:4882.6281;860.9669:8992.2809;860.9705:16908.8062;860.9741:25573.3045;860.9776:29342.6554;860.9812:24458.4047;860.9848:14759.0481;860.9883:7238.1591;860.9919:3527.3365;860.9955:1583.1357;860.999:426.7612;861.0026:2.2013,861.4525:670.2899;861.456:1363.8889;861.4596:2798.5545;861.4632:3748.6168;861.4667:6783.3715;861.4703:8860.0903;861.4739:12333.7788;861.4775:16420.2644;861.481:16530.1633;861.4846:12024.1505;861.4882:8265.2291,861.9596:418.1901;861.9631:489.7001;861.9667:1431.2235;861.9703:2470.9166;861.9739:3463.2307;861.9774:4235.7119;861.981:5105.0899;861.9846:4145.4506;861.9881:1659.4221;861.9917:385.4388;861.9953:1.6257,862.3811:8578.592;862.3847:5266.7844;862.3882:3505.8347;862.3918:1942.4611;862.3954:1015.9398;862.3989:953.4744,862.9742:368.6566;862.9778:1072.6359;862.9814:1370.6423;862.985:1704.6695;862.9885:800.6339;862.9921:592.6774;862.9957:443.7454;862.9993:426.0912;863.0028:2.1212
MATCH       386     1.00    9.090   3    1717.933789     573.6289:204.0769;573.6318:360.1891;573.6347:415.9844;573.6377:513.9295;573.6406:2157.8358;573.6435:7135.7789;573.6464:21937.6857;573.6493:44646.955;573.6522:56534.7877;573.6551:45020.4936;573.658:22234.5836;573.661:8337.5867;573.6639:2341.1433;573.6668:714.7219;573.6697:308.2313;573.6726:214.2731,573.964:296.172;573.967:288.0889;573.9699:498.0398;573.9728:1726.0035;573.9757:4972.3688;573.9786:12667.2031;573.9815:30258.2638;573.9844:48893.5179;573.9874:51359.1837;573.9903:36429.3619;573.9932:18312.7125;573.9961:6945.3728;573.999:1957.6753;574.0019:870.2199;574.0048:520.0187;574.0078:278.0671,574.3051:1152.0641;574.308:1802.5981;574.3109:4683.0504;574.3138:10933.9751;574.3168:21735.6684;574.3197:29417.1172;574.3226:26497.7696;574.3255:16242.0803;574.3284:7292.8438;574.3313:2650.4249;574.3343:868.0602;574.3372:148.1089,574.7192:0.7242;574.7221:682.4628;574.725:1486.6852;574.7279:3822.2111;574.7308:9019.2935;574.7338:17798.3683;574.7367:22078.905;574.7396:17359.6392;574.7425:9117.688;574.7454:3495.1159;574.7483:1771.2275;574.7513:1016.0958,574.9233:0.4436;574.9263:998.0505;574.9292:4447.9918;574.9321:12493.3588;574.935:19258.3898;574.9379:19982.6483;574.9408:13118.9548;574.9438:6461.3246;574.9467:2009.3089;574.9496:610.0701;574.9525:429.8397;574.9554:301.9174;574.9583:235.7475;574.9613:183.9984;574.9642:175.9558
MATCH       387     1.00    9.090   4    1717.933789     430.4705:1073.9115;430.4731:1307.4653;430.4756:1920.2018;430.4781:6841.5956;430.4806:17128.0593;430.4831:61142.9843;430.4857:229999.4439;430.4882:578516.7232;430.4907:816941.1016;430.4932:670713.6494;430.4958:311290.588;430.4983:86681.9201;430.5008:22599.8212;430.5033:7794.0764;430.5059:4034.6053;430.5084:3112.3111,430.7204:465.7257;430.723:1182.2662;430.7255:2313.4711;430.728:3818.3801;430.7305:12170.9052;430.7331:45734.483;430.7356:164560.8646;430.7381:446265.9607;430.7406:724319.4765;430.7432:704790.1934;430.7457:399457.9915;430.7482:133728.9974;430.7507:32870.3485;430.7533:11207.5706;430.7558:4808.4147;430.7583:3385.7133;430.7608:2933.2752,430.978:1941.1476;430.9805:7842.737;430.9831:22730.9751;430.9856:73459.3218;430.9881:209502.8685;430.9906:377485.6972;430.9932:411742.6236;430.9957:269597.7946;430.9982:98935.9313;431.0008:25949.8302;431.0033:8737.4142;431.0058:5180.287;431.0083:2724.1602;431.0109:2163.7221;431.0134:1381.9829;431.0159:684.0594;431.0184:602.1704,431.2256:509.0746;431.2281:1231.7133;431.2306:2004.4313;431.2331:7775.9401;431.2357:24974.9371;431.2382:74809.1989;431.2407:146396.6257;431.2432:176260.8951;431.2458:131783.2679;431.2483:56214.5734;431.2508:16844.6529;431.2534:5970.9939;431.2559:3844.192;431.2584:2947.6549;431.2609:1282.6299,431.4808:908.3765;431.4833:3235.4499;431.4858:7386.2307;431.4883:20719.5124;431.4909:42380.2564;431.4934:53567.4086;431.4959:39129.0022;431.4984:18350.5804;431.501:4302.1598;431.5035:681.7258;431.506:1.2972,431.6678:944.2424;431.6703:1881.9218;431.6728:4834.3645;431.6754:9575.3815;431.6779:22654.9837;431.6804:41936.3779;431.6829:62107.0868;431.6855:60847.7231;431.688:40216.6614;431.6905:16826.6335;431.6931:7706.1552;431.6956:3534.9471;431.6981:2216.0351;431.7006:490.0064;431.7032:1.4797
MATCH       388     0.86    9.090   3    1717.933789     573.6161:1967.5347;573.619:2283.4176;573.6219:2192.8592;573.6248:2413.8859;573.6277:3238.5668;573.6307:4031.2258;573.6336:6533.5472;573.6365:13027.751;573.6394:29454.2374;573.6423:81475.8201;573.6452:224926.8453;573.6481:500647.985;573.651:729130.1143;573.654:662603.0623;573.6569:381142.5445;573.6598:148981.061;573.6627:52995.2751;573.6656:21710.8417;573.6685:10943.6191;573.6714:7762.8985;573.6744:5363.4442;573.6773:3022.4092;573.6802:2174.8081;573.6831:1241.2999,573.9629:1527.8342;573.9658:1475.9244;573.9687:5186.7424;573.9716:14645.9288;573.9745:38281.0517;573.9774:109405.6216;573.9804:303865.5464;573.9833:642765.1059;573.9862:832379.0278;573.9891:683446.0137;573.992:354903.7241;573.9949:134964.4886;573.9978:51418.412;574.0008:23042.0507;574.0037:10969.6127;574.0066:6829.247;574.0095:6616.0762;574.0124:6923.182;574.0153:5775.2866;574.0182:3844.1577;574.0212:2179.2279;574.0241:2174.5666;574.027:2148.3892,574.301:2275.854;574.3039:7344.8746;574.3068:21151.6428;574.3098:49604.4322;574.3127:118810.6243;574.3156:270394.4351;574.3185:439120.219;574.3214:476764.7986;574.3243:349152.5726;574.3272:179747.3095;574.3302:74203.7585;574.3331:23570.3093;574.336:9409.8886;574.3389:5674.9829;574.3418:4953.9635;574.3447:3924.8493;574.3477:3281.4558;574.3506:2436.8761;574.3535:2406.7499;574.3564:2122.0666;574.3593:1744.8033;574.3622:1198.7739;574.3652:964.7863,574.6305:441.3405;574.6334:615.4408;574.6363:883.6152;574.6393:5040.246;574.6422:14553.6711;574.6451:36424.6312;574.648:90077.7336;574.6509:170261.776;574.6538:221982.6416;574.6567:198721.9075;574.6597:123250.5368;574.6626:55135.285;574.6655:24199.4123;574.6684:10065.8082;574.6713:6237.8213;574.6742:4732.0024;574.6772:4260.8416;574.6801:2250.5704;574.683:1939.4231;574.6859:1503.4017;574.6888:1038.1182;574.6917:743.9173,574.9251:6003.5294;574.928:13064.9966;574.9309:49186.9111;574.9338:125208.7689;574.9368:188164.989;574.9397:178533.0444;574.9426:105893.7886;574.9455:41786.8021;574.9484:11743.4598;574.9513:4368.6019;574.9543:1633.7969;574.9572:1025.0593,nan:nan,575.713:1214.1233;575.7159:1301.3012;575.7188:1254.5067;575.7217:2078.275;575.7246:2243.8848;575.7275:4681.0328;575.7305:6799.466;575.7334:23044.1841;575.7363:59154.9853;575.7392:96962.9457;575.7421:103259.2301;575.7451:68029.5959;575.748:28775.4724;575.7509:11421.849;575.7538:7033.9427,576.0633:894.5779;576.0662:1989.4408;576.0691:3709.4261;576.072:5412.8399;576.075:7319.4492;576.0779:18375.8244;576.0808:43129.3181;576.0837:56486.0841;576.0866:46230.1243;576.0896:20941.8655;576.0925:8734.4561
MATCH       389     0.95    9.090   4    1717.933789     430.4688:3122.0678;430.4713:3022.1364;430.4739:3747.1263;430.4764:8520.4109;430.4789:21615.7293;430.4814:58502.2629;430.484:220328.7669;430.4865:747978.0806;430.489:1458911.0237;430.4915:1640622.495;430.4941:1084979.6184;430.4966:397820.468;430.4991:104621.4834;430.5016:30445.1072;430.5042:13780.5427;430.5067:9869.5755;430.5092:7212.6972;430.5117:6280.9257;430.5143:5467.1085,430.7263:3326.1411;430.7288:11979.6096;430.7314:52318.1974;430.7339:183217.6668;430.7364:585938.1471;430.7389:1383117.8127;430.7415:1862822.1313;430.744:1510823.09;430.7465:693539.5324;430.749:192913.9568;430.7516:48637.5006;430.7541:17328.7828;430.7566:8616.0694;430.7591:8846.0081,430.9713:1881.8649;430.9738:1892.0102;430.9763:4361.1462;430.9788:8259.1924;430.9814:26839.359;430.9839:86945.621;430.9864:295522.4753;430.9889:743983.2824;430.9915:1131037.7411;430.994:1025633.6511;430.9965:549145.5926;430.999:176032.0022;431.0016:46946.6714;431.0041:17592.0303;431.0066:9305.6574;431.0091:6799.553;431.0117:6374.928;431.0142:4606.6426,431.2163:975.3994;431.2188:1773.7967;431.2213:2795.5707;431.2239:3887.953;431.2264:4144.8086;431.2289:5507.87;431.2314:13412.5098;431.234:41607.6038;431.2365:119782.3044;431.239:300273.3691;431.2415:472185.6686;431.2441:471757.5376;431.2466:292440.609;431.2491:115695.8439;431.2516:34597.0068;431.2542:14519.2282;431.2567:7117.326;431.2592:4678.3543;431.2618:3868.5148,431.4639:623.826;431.4664:1069.2712;431.4689:1112.0456;431.4715:1179.6299;431.474:1382.4232;431.4765:2167.8102;431.4791:2498.6306;431.4816:5655.1708;431.4841:11421.2501;431.4866:31517.9809;431.4892:87518.7459;431.4917:158266.133;431.4942:166264.7177;431.4967:109841.6351;431.4993:42812.6908;431.5018:16347.9037;431.5043:5896.775;431.5069:2462.1086;431.5094:1771.2226;431.5119:1416.8962;431.5144:969.3439,431.6711:1001.0921;431.6737:2615.8618;431.6762:11671.9045;431.6787:36859.9421;431.6812:80619.1934;431.6838:121935.0229;431.6863:117755.0317;431.6888:73744.1611;431.6914:33924.4161;431.6939:14014.1989;431.6964:7250.2743;431.6989:3861.5162;431.7015:2208.3223;431.704:1413.6459;431.7065:1372.517;431.709:717.5286;431.7116:664.0053,431.9846:1365.4094;431.9871:2613.199;431.9897:5169.2714;431.9922:12388.895;431.9947:15322.273;431.9973:13903.9667;431.9998:8382.8479;432.0023:4855.3638;432.0048:3111.2907
MATCH       390     0.78    9.090   3    1717.933789     573.6303:3314.5408;573.6332:3767.32;573.6361:7057.3676;573.639:21463.6677;573.6419:55335.4044;573.6448:173322.3818;573.6477:455958.1212;573.6507:860994.4169;573.6536:1010942.5556;573.6565:757717.3602;573.6594:364271.3236;573.6623:129617.1346;573.6652:42600.4175;573.6681:18343.3391;573.6711:10127.3418;573.674:7073.8219;573.6769:5093.991;573.6798:4197.4902;573.6827:3027.3034,573.9566:2198.0662;573.9596:2398.201;573.9625:2314.4025;573.9654:4418.1781;573.9683:6461.1938;573.9712:12609.5321;573.9741:30573.4571;573.9771:83637.3415;573.98:258315.1026;573.9829:652688.1978;573.9858:1053572.6003;573.9887:1095583.2392;573.9916:732092.0163;573.9945:327179.6966;573.9975:114773.1418;574.0004:37246.4098;574.0033:17671.2595;574.0062:11939.4993;574.0091:8314.7022;574.012:7079.5919;574.0149:7136.2198;574.0179:5978.341;574.0208:4909.2329;574.0237:3131.0277;574.0266:2098.5705,574.2977:3855.9213;574.3006:4490.0816;574.3035:7598.8329;574.3065:17568.0285;574.3094:42669.1094;574.3123:110376.1149;574.3152:257325.694;574.3181:509328.3742;574.321:691414.338;574.3239:628837.2423;574.3269:386626.6127;574.3298:171091.0709;574.3327:64722.0159;574.3356:26371.6983;574.3385:14608.2495;574.3414:10899.376;574.3444:8452.2017;574.3473:7145.685;574.3502:5010.3881;574.3531:4629.4676;574.356:3391.7597;574.3589:2455.5715;574.3618:1674.5586,574.6272:2545.2256;574.6301:2560.1916;574.633:3412.0228;574.6359:3938.8333;574.6389:5917.5264;574.6418:12567.0185;574.6447:25181.8693;574.6476:59880.0686;574.6505:149561.8684;574.6534:260683.5868;574.6564:311169.6855;574.6593:242524.8965;574.6622:122689.3303;574.6651:45918.3983;574.668:18531.2374;574.6709:10292.898;574.6739:7935.1725;574.6768:6883.4365;574.6797:6186.818;574.6826:3975.2566;574.6855:3045.6561,574.9247:19565.2357;574.9276:25437.9256;574.9305:50981.4265;574.9334:158674.2028;574.9364:323696.0334;574.9393:396977.4751;574.9422:290389.227;574.9451:129859.8714;574.948:36214.9059;574.9509:14240.3846;574.9539:6364.2207;574.9568:4744.7299,nan:nan,575.7213:1889.0447;575.7242:2536.3023;575.7272:3916.645;575.7301:9843.8161;575.733:27456.8924;575.7359:79451.3107;575.7388:172182.2943;575.7418:227401.9335;575.7447:189812.9306;575.7476:100457.0383;575.7505:34477.4512;575.7534:14719.1061;575.7563:9958.1676,575.9257:2106.7528;575.9286:3502.1019;575.9315:5919.8944;575.9344:16137.7722;575.9373:52751.303;575.9403:116370.9835;575.9432:135384.5854;575.9461:100102.9886;575.949:39651.3348;575.9519:13665.7276;575.9549:4942.8336;575.9578:1539.5676;575.9607:753.9144
MATCH       391     0.95    9.090   4    1717.933789     430.4761:4181.626;430.4786:16079.0709;430.4812:43640.7543;430.4837:136626.8565;430.4862:478811.4773;430.4887:1265710.8625;430.4912:1850887.8508;430.4938:1570373.1084;430.4963:737813.5134;430.4988:208089.9536;430.5013:49738.7836;430.5039:18528.5881;430.5064:11800.8161;430.5089:9442.557,430.7084:2355.9142;430.7109:2566.3785;430.7134:4072.4061;430.7159:4113.8339;430.7185:3956.4277;430.721:4802.3344;430.7235:5489.9381;430.726:5360.5933;430.7286:12639.9853;430.7311:34995.347;430.7336:105883.6336;430.7361:378995.007;430.7387:1095692.4978;430.7412:1888089.461;430.7437:1923056.6997;430.7462:1158584.6339;430.7488:401764.9179;430.7513:107145.9793;430.7538:31559.149;430.7563:13133.3048;430.7589:10617.6868;430.7614:10847.8731;430.7639:11041.6126;430.7664:8723.3935;430.769:6488.0489;430.7715:4419.9775;430.774:2885.6407,430.976:2726.8577;430.9786:3013.8638;430.9811:15866.3002;430.9836:49711.504;430.9861:175878.8024;430.9887:542143.1964;430.9912:1056533.8616;430.9937:1236133.9864;430.9962:885983.3643;430.9988:378001.724;431.0013:107871.3827;431.0038:29312.137;431.0063:13327.8495;431.0089:10333.08;431.0114:8200.3718;431.0139:6034.0331;431.0164:6283.4934;431.019:5897.8347;431.0215:3983.8288;431.024:4020.443,431.2109:1834.2084;431.2135:2189.8673;431.216:2415.4016;431.2185:2912.6901;431.221:3702.1433;431.2236:4560.4058;431.2261:4963.9634;431.2286:5898.0863;431.2311:9213.4179;431.2337:24932.6292;431.2362:74889.35;431.2387:231775.9598;431.2413:462061.619;431.2438:580494.5756;431.2463:448621.1629;431.2488:216499.152;431.2514:63753.2268;431.2539:21661.0361;431.2564:9479.6827;431.2589:7552.8703;431.2615:5021.7955;431.264:4634.0773;431.2665:3895.4446,431.4712:277.7347;431.4737:317.2096;431.4762:1226.115;431.4788:1614.1184;431.4813:3551.4378;431.4838:7958.9957;431.4863:23031.3694;431.4889:63773.4036;431.4914:141178.8723;431.4939:197020.4155;431.4965:175629.6189;431.499:90541.9666;431.5015:30441.459;431.504:9195.4186;431.5066:2829.8517;431.5091:739.5171,431.6607:742.4609;431.6633:1222.1466;431.6658:1167.9538;431.6683:1228.9451;431.6708:2360.3413;431.6734:3558.6378;431.6759:9364.2689;431.6784:25595.0285;431.681:56629.3631;431.6835:105070.0528;431.686:124904.8636;431.6885:95923.9698;431.6911:45956.4231;431.6936:17745.1376;431.6961:9030.8538;431.6986:4679.6476;431.7012:2341.1784;431.7037:2075.7227;431.7062:1721.8842;431.7088:1437.4874;431.7113:894.1541,431.9767:2088.6317;431.9793:2529.2975;431.9818:3434.2834;431.9843:4430.7366;431.9869:5257.6338;431.9894:8228.6431;431.9919:12462.2965;431.9944:18749.2741;431.997:21180.7395;431.9995:17697.546;432.002:9375.4883;432.0046:5140.4438;432.0071:3416.9107
MATCH       392     0.84    9.090   3    1717.933789     573.6325:1943.0864;573.6354:2844.9237;573.6383:8329.8975;573.6412:26093.276;573.6441:81136.2449;573.647:237458.112;573.6499:472109.9585;573.6529:577548.034;573.6558:435326.7732;573.6587:204520.6284;573.6616:71002.2079;573.6645:25173.4632;573.6674:9803.9166;573.6703:6246.9495;573.6733:3922.2036;573.6762:3007.7217;573.6791:2899.2988;573.682:1853.1028;573.6849:1638.9945;573.6878:1083.6874,573.953:1498.2367;573.9559:1923.8577;573.9589:2333.7968;573.9618:2358.6862;573.9647:2364.4699;573.9676:2495.2987;573.9705:5437.7804;573.9734:17483.7778;573.9763:51098.7279;573.9793:145483.0878;573.9822:383816.3657;573.9851:660167.1897;573.988:724117.5977;573.9909:509678.382;573.9938:243099.7493;573.9967:89221.3519;573.9997:29393.3702;574.0026:14245.5255;574.0055:7827.728;574.0084:4160.6676;574.0113:3803.3982;574.0142:3517.4497;574.0171:3259.1016;574.0201:2724.3632;574.023:1167.114,574.297:2526.8244;574.2999:3865.1642;574.3028:5346.9207;574.3057:8199.1203;574.3087:24463.8037;574.3116:66583.2198;574.3145:172844.9938;574.3174:354470.0502;574.3203:508875.0792;574.3232:481773.8844;574.3261:308114.7712;574.3291:136929.7682;574.332:47394.667;574.3349:18511.6158;574.3378:10286.1687;574.3407:5996.7297;574.3436:4820.5343;574.3466:4221.8176;574.3495:3917.9558;574.3524:1882.4121;574.3553:1884.9633;574.3582:1562.4159;574.3611:1344.0893;574.3641:1328.2318;574.367:1279.2194,574.6352:1106.0012;574.6382:1325.6768;574.6411:4103.9746;574.644:19534.3592;574.6469:51657.7435;574.6498:122467.2967;574.6527:215236.6619;574.6556:261388.4747;574.6586:211127.4418;574.6615:118453.3712;574.6644:49918.3324;574.6673:21508.8657;574.6702:8453.3437;574.6731:4943.5911;574.6761:3705.224;574.679:3180.9544;574.6819:1737.4314;574.6848:1792.0528,574.924:3972.0588;574.9269:6466.2669;574.9298:11496.6774;574.9327:38598.9612;574.9357:77059.6089;574.9386:99268.3855;574.9415:79391.5662;574.9444:42066.6315;574.9473:13372.8405;574.9502:4946.98;574.9532:3065.5494;574.9561:2157.1147;574.959:1196.7215;574.9619:1189.9095;574.9648:1218.6004;574.9677:986.674,nan:nan,575.7235:3877.4642;575.7265:4945.3383;575.7294:9261.3388;575.7323:17890.1791;575.7352:48665.9573;575.7381:112581.9964;575.741:170804.1872;575.744:167018.87;575.7469:98784.6659;575.7498:38717.2047;575.7527:11247.3579;575.7556:4827.1946;575.7586:4167.0805,575.9162:1130.85;575.9191:1238.5882;575.922:1506.5591;575.925:1798.0006;575.9279:2103.5709;575.9308:3025.7783;575.9337:12266.0351;575.9366:39908.1872;575.9396:87887.3382;575.9425:118677.1733;575.9454:102685.2278;575.9483:57819.8238;575.9512:21476.8847;575.9542:6762.368;575.9571:1951.276;575.96:1293.2639
MATCH       393     0.93    9.090   4    1717.933789     430.4731:1934.5998;430.4756:2413.2646;430.4781:7762.481;430.4806:30884.2402;430.4832:112041.7289;430.4857:371670.5479;430.4882:904801.3605;430.4907:1349126.3489;430.4933:1185630.2733;430.4958:600910.2597;430.4983:180371.6315;430.5008:43196.5595;430.5033:15574.7647;430.5059:8434.5574;430.5084:6894.3511,430.7205:3991.5323;430.723:4627.934;430.7255:5874.8388;430.728:10447.262;430.7306:22485.2935;430.7331:86845.4406;430.7356:293743.3004;430.7381:896449.9731;430.7407:1616961.0352;430.7432:1735370.0654;430.7457:1086710.1815;430.7482:399028.3484;430.7508:106397.5545;430.7533:31438.8009;430.7558:15371.2571;430.7583:10509.9001;430.7609:8941.6079,430.9629:3301.6698;430.9654:3850.0255;430.9679:3722.5155;430.9705:3857.2531;430.973:3897.2341;430.9755:4077.3214;430.978:7213.998;430.9806:17658.0407;430.9831:46494.3098;430.9856:156483.517;430.9881:471245.1134;430.9907:984173.5693;430.9932:1238419.1156;430.9957:956211.4926;430.9982:441302.6922;431.0008:124613.6828;431.0033:32475.1263;431.0058:14304.9995;431.0083:9505.6527;431.0109:9366.9715;431.0134:8517.3278;431.0159:8611.3873;431.0184:6064.3283;431.021:4300.1545;431.0235:3068.5527,431.2256:3459.5051;431.2281:5431.5978;431.2306:10121.507;431.2331:27641.1395;431.2357:75499.077;431.2382:209003.8105;431.2407:438498.7427;431.2433:610897.5452;431.2458:523385.803;431.2483:279991.0477;431.2508:85350.6694;431.2534:24467.7813;431.2559:10959.4119;431.2584:8818.7384;431.2609:6714.5541;431.2635:5800.6726;431.266:5425.0469;431.2685:4196.0488;431.271:3851.6223;431.2736:3803.6547;431.2761:2958.3504;431.2786:1902.8365,431.4782:551.1476;431.4808:3840.0823;431.4833:7589.8215;431.4858:22855.1412;431.4883:68960.2466;431.4909:153981.4;431.4934:227437.1572;431.4959:214157.7323;431.4985:127954.9087;431.501:48771.8047;431.5035:14751.6819;431.506:6182.4629;431.5086:4523.7669;431.5111:2943.5388;431.5136:1453.8461;431.5161:1172.151;431.5187:1159.39,431.6703:1944.2738;431.6728:2151.7828;431.6754:4227.9692;431.6779:10840.5057;431.6804:30305.7935;431.683:60038.4702;431.6855:74053.7466;431.688:56666.6952;431.6905:29838.1031;431.6931:12681.8675;431.6956:5613.6707;431.6981:3139.3411;431.7006:1977.2906;431.7032:1709.9032;431.7057:1099.5357;431.7082:807.8708,431.9787:1480.524;431.9813:1594.7865;431.9838:2613.4283;431.9863:3758.3635;431.9889:9802.5087;431.9914:17568.4867;431.9939:23714.379;431.9964:20954.2464;431.999:17329.8039;432.0015:11771.7995;432.004:6604.6778;432.0066:3017.5356;432.0091:2301.4156;432.0116:1350.5367;432.0141:1258.2642
MATCH       394     0.81    9.090   3    1717.933789     573.6319:1436.9552;573.6348:3025.8993;573.6377:5740.9901;573.6406:13880.0695;573.6435:43435.7161;573.6465:132038.9933;573.6494:276497.3778;573.6523:359774.9291;573.6552:293646.8831;573.6581:158341.228;573.661:57366.8292;573.6639:18659.9445;573.6669:6844.5545;573.6698:4238.1221;573.6727:3243.6896,573.9641:2365.1495;573.967:3741.2333;573.9699:6027.8065;573.9728:16944.8326;573.9758:48040.3377;573.9787:137457.4624;573.9816:371591.6899;573.9845:702552.0022;573.9874:866648.3475;573.9903:681392.6585;573.9933:350014.3654;573.9962:128774.7868;573.9991:42986.9848;574.002:15349.432;574.0049:8121.3179;574.0078:4588.6268,574.2731:1882.973;574.276:1988.2284;574.2789:2783.9099;574.2818:4738.8273;574.2848:4954.8013;574.2877:5304.8864;574.2906:5660.3223;574.2935:5776.1394;574.2964:7093.3115;574.2993:9938.3179;574.3022:10790.8405;574.3052:14160.202;574.3081:30236.2315;574.311:73847.9008;574.3139:199199.3742;574.3168:463791.0577;574.3197:789226.4475;574.3227:886729.0756;574.3256:657882.8686;574.3285:333154.435;574.3314:129488.8368;574.3343:49234.8972;574.3372:23187.6453;574.3401:14691.5481;574.3431:9214.1045;574.346:7365.1583;574.3489:5981.2854;574.3518:4379.5164;574.3547:2955.6595;574.3576:2085.7964;574.3606:1901.5427,574.6259:1173.8535;574.6288:1164.7848;574.6317:1251.7232;574.6347:2317.727;574.6376:5917.0859;574.6405:10412.8978;574.6434:22522.5579;574.6463:66090.0919;574.6492:164925.8333;574.6522:356452.0305;574.6551:519939.8427;574.658:528492.4699;574.6609:356541.4712;574.6638:160266.0866;574.6667:53567.1957;574.6697:21956.969;574.6726:10592.4796;574.6755:5907.0272;574.6784:4709.891;574.6813:4214.8819;574.6842:2895.8981;574.6871:1102.7066,574.9701:2838.4807;574.973:3515.3876;574.9759:7533.8508;574.9788:17798.7528;574.9817:44699.5334;574.9847:106858.2655;574.9876:193717.6559;574.9905:256060.5361;574.9934:232440.045;574.9963:147010.8771;574.9992:64362.0823;575.0022:20104.4325;575.0051:8130.0942;575.008:6148.1681;575.0109:5630.2469,nan:nan,575.7259:17682.6015;575.7288:17396.7894;575.7317:32190.2642;575.7346:78146.0272;575.7375:217479.101;575.7405:399722.2921;575.7434:459936.7142;575.7463:334943.0098;575.7492:151089.3465;575.7521:42655.2844;575.7551:17178.077;575.758:12381.2404,575.9244:15573.3434;575.9273:15162.992;575.9302:16383.3765;575.9331:28409.698;575.9361:88175.7544;575.939:226118.154;575.9419:394625.2024;575.9448:406639.8684;575.9477:267517.0346;575.9507:105867.6408;575.9536:35707.6676;575.9565:12268.1091;575.9594:8163.0335;575.9623:6187.2143;575.9653:5278.7526;575.9682:4626.6408;575.9711:4529.913;575.974:4494.1829;575.9769:3470.4641;575.9799:3265.4425
MATCH       395     0.95    9.090   4    1717.933789     430.4701:1956.0669;430.4726:3649.333;430.4751:4952.0072;430.4777:6930.8569;430.4802:10880.4889;430.4827:35300.1274;430.4852:134130.0677;430.4878:383835.5538;430.4903:608082.736;430.4928:568951.3463;430.4953:308910.1644;430.4979:96669.1715;430.5004:26162.1499;430.5029:8361.0998;430.5054:5583.0377;430.508:3236.3694,430.715:1822.9528;430.7175:2176.6782;430.72:2917.2177;430.7225:4133.5643;430.7251:4558.4169;430.7276:7244.2147;430.7301:16722.6288;430.7326:54516.4749;430.7352:184873.0419;430.7377:597884.89;430.7402:1215262.1538;430.7427:1471797.3581;430.7453:1052006.2934;430.7478:440129.4945;430.7503:118533.7027;430.7528:29777.5529;430.7554:14062.6508;430.7579:8383.6115;430.7604:6485.4773,430.965:3478.7388;430.9675:4045.3536;430.97:3868.009;430.9725:3939.6631;430.9751:3947.1536;430.9776:3933.1906;430.9801:9871.1951;430.9826:35381.2118;430.9852:121814.5129;430.9877:402017.5752;430.9902:1007432.5412;430.9927:1495503.023;430.9953:1337298.9401;430.9978:694117.7112;431.0003:217823.5926;431.0028:58066.5168;431.0054:18032.7853;431.0079:9144.2457;431.0104:8022.302;431.0129:6718.8657,431.2251:3961.7365;431.2277:5330.2481;431.2302:7331.1914;431.2327:21595.2713;431.2352:63504.789;431.2378:206388.8699;431.2403:536933.1027;431.2428:900374.8165;431.2453:933035.4515;431.2479:589361.6034;431.2504:227775.8848;431.2529:59409.609;431.2554:18050.8987;431.258:9310.3483;431.2605:7497.2372;431.263:6990.6585;431.2655:5471.7562,431.4727:692.753;431.4753:2424.1992;431.4778:2888.445;431.4803:2946.7646;431.4828:9167.5314;431.4854:27379.399;431.4879:81227.6449;431.4904:212794.3458;431.493:399382.2597;431.4955:468943.3171;431.498:346994.1294;431.5005:155514.1149;431.5031:44350.6907;431.5056:10984.4838;431.5081:5408.9247;431.5106:3423.0873;431.5132:2624.5587,431.728:890.6117;431.7305:1819.7458;431.7331:4368.5138;431.7356:8879.556;431.7381:26164.776;431.7406:73854.0871;431.7432:143578.7321;431.7457:170356.0904;431.7482:132014.7549;431.7508:68866.0348;431.7533:22448.4725;431.7558:7715.1592;431.7583:3452.4086;431.7609:1752.7727,431.9758:886.0357;431.9783:913.1596;431.9808:1268.644;431.9834:1741.7175;431.9859:4261.662;431.9884:9058.9296;431.9909:26297.3591;431.9935:47372.4163;431.996:57322.4238;431.9985:48812.1977;432.0011:30447.586;432.0036:13966.2021;432.0061:5818.8146;432.0086:3698.5916;432.0112:2327.506,432.173:16055.0855;432.1755:19592.4704;432.1781:42575.5324;432.1806:109763.9662;432.1831:230995.9389;432.1857:328743.942;432.1882:321116.1708;432.1907:209059.2871;432.1932:98478.0584;432.1958:34856.5392;432.1983:15207.1538;432.2008:8706.9578;432.2034:5628.6621;432.2059:3723.5741
MATCH       396     0.82    9.090   3    1717.933789     573.6342:2462.4812;573.6371:2617.9134;573.64:5349.4346;573.643:14584.1367;573.6459:33426.8936;573.6488:82622.927;573.6517:120094.7074;573.6546:112993.8792;573.6575:68453.5006;573.6604:26854.1919;573.6634:11246.7388;573.6663:4837.7578;573.6692:3229.4628;573.6721:2644.4327;573.675:2390.0208;573.6779:1489.0468;573.6808:1328.1106;573.6837:1281.9702;573.6867:1034.2098,573.9635:1882.2168;573.9664:2393.3175;573.9693:3595.2415;573.9723:9834.3408;573.9752:21402.6437;573.9781:54985.7982;573.981:150364.286;573.9839:329401.2917;573.9868:461346.5768;573.9897:424091.4655;573.9927:258116.9172;573.9956:113192.811;573.9985:37174.996;574.0014:13501.9362;574.0043:7966.811;574.0072:5201.6615;574.0102:3592.7516;574.0131:3354.2401;574.016:2704.5954,574.3017:6915.7474;574.3046:7931.8903;574.3075:16198.7764;574.3104:32067.3699;574.3133:87832.6222;574.3162:237570.793;574.3192:511987.5038;574.3221:704757.5232;574.325:630327.2665;574.3279:378532.7673;574.3308:170704.284;574.3337:70178.8304;574.3366:35037.4246;574.3396:20955.777;574.3425:10591.623;574.3454:7456.8031;574.3483:6329.2342;574.3512:5149.8839;574.3541:3436.7976;574.3571:3432.1009;574.36:2100.3888;574.3629:1554.3473,574.6312:2672.579;574.6341:3547.928;574.637:4005.9407;574.6399:7283.9226;574.6428:14875.361;574.6457:32293.6332;574.6486:94092.1652;574.6516:258179.9787;574.6545:484522.2704;574.6574:591475.485;574.6603:480563.0851;574.6632:264053.2898;574.6661:105530.3297;574.6691:33395.5065;574.672:11839.859;574.6749:6431.3673;574.6778:5196.3296;574.6807:3785.9669;574.6836:3483.9044;574.6866:2667.9737;574.6895:1804.3905;574.6924:1709.9771;574.6953:1629.8579;574.6982:987.9274;574.7011:618.1522,574.9607:1634.3247;574.9637:1981.6855;574.9666:1998.0513;574.9695:2981.7645;574.9724:3273.9149;574.9753:5126.6589;574.9782:12350.8983;574.9812:31540.2558;574.9841:87224.3992;574.987:203801.8358;574.9899:332465.1842;574.9928:365375.0613;574.9957:265448.8887;574.9987:126070.9172;575.0016:45287.3403;575.0045:17135.9529;575.0074:6622.6241;575.0103:3990.759,575.305:7225.1143;575.3079:9182.7763;575.3108:11174.3117;575.3138:16755.6159;575.3167:32151.3977;575.3196:67566.616;575.3225:125473.185;575.3254:170361.132;575.3284:172008.2254;575.3313:135326.1674;575.3342:100660.7676,575.7282:13193.2806;575.7311:16106.7247;575.734:27274.2464;575.737:92583.1892;575.7399:222978.2363;575.7428:324121.8537;575.7457:286242.2306;575.7486:153600.5905;575.7516:46526.0418;575.7545:14955.3287;575.7574:7760.1411;575.7603:4927.3549,575.9121:3782.3528;575.915:5061.4569;575.918:8060.8433;575.9209:13871.8643;575.9238:17271.9071;575.9267:16462.6277;575.9296:16126.8654;575.9326:21643.7345;575.9355:49131.218;575.9384:131951.958;575.9413:288582.1011;575.9442:383235.9477;575.9471:315154.1737;575.9501:155655.4705;575.953:48113.3296;575.9559:14151.0707;575.9588:4172.5462;575.9617:2520.2742
MATCH       397     0.95    9.090   4    1717.933789     430.4693:998.1922;430.4718:1807.5714;430.4744:2102.0439;430.4769:2391.9244;430.4794:3959.3197;430.4819:10506.6505;430.4845:32263.6737;430.487:104930.6916;430.4895:208182.7876;430.492:245459.4606;430.4946:167144.8004;430.4971:61137.0475;430.4996:15442.7302;430.5021:5195.2252;430.5046:2137.6038;430.5072:1884.1477;430.5097:1248.3167;430.5122:828.237,430.7218:2134.1871;430.7243:2257.9331;430.7268:2883.9044;430.7293:5559.1969;430.7319:18491.5634;430.7344:57412.575;430.7369:189374.7792;430.7394:500996.5459;430.742:776188.0198;430.7445:734507.6102;430.747:403354.6911;430.7495:138883.8021;430.7521:38599.2743;430.7546:13192.8076;430.7571:7539.8747;430.7596:4808.8363;430.7622:4560.0699;430.7647:3770.2359;430.7672:3474.1598;430.7697:3607.9955;430.7723:3433.9275;430.7748:2971.9098;430.7773:2352.2853,430.9743:1882.1533;430.9768:2066.0177;430.9793:5465.8515;430.9819:12030.5759;430.9844:39914.4781;430.9869:158109.2293;430.9894:494336.2381;430.992:980414.6209;430.9945:1159940.907;430.997:829364.1868;430.9995:347972.8813;431.0021:89543.301;431.0046:21250.9563;431.0071:9499.7604;431.0096:6648.3343,431.2168:1626.1372;431.2193:1657.9255;431.2218:1671.9963;431.2243:2925.984;431.2269:3630.082;431.2294:4918.0032;431.2319:8773.8305;431.2345:26496.1362;431.237:94302.7495;431.2395:313741.4975;431.242:712231.5717;431.2446:1002805.4425;431.2471:868803.6733;431.2496:458717.582;431.2521:152708.9996;431.2547:35843.5692;431.2572:13257.044;431.2597:8357.9493;431.2622:7267.97;431.2648:7016.0112;431.2673:6140.015;431.2698:5519.988;431.2723:4550.1238;431.2749:4143.9676;431.2774:3815.8864;431.2799:3062.0632;431.2825:2517.9801,431.472:732.0866;431.4745:912.0668;431.477:1850.1496;431.4795:2346.5595;431.4821:4438.3505;431.4846:13582.4902;431.4871:40916.2417;431.4897:142081.0833;431.4922:353575.2676;431.4947:571759.6357;431.4972:570451.229;431.4998:353655.6583;431.5023:128952.1621;431.5048:34326.7129;431.5073:10233.5708;431.5099:6217.8081;431.5124:4905.4781;431.5149:3318.1334;431.5174:3457.838;431.52:2715.8908;431.5225:2340.0509,431.7222:914.2145;431.7247:2110.3234;431.7272:2704.2373;431.7298:3020.3797;431.7323:3718.0639;431.7348:9320.6627;431.7373:20725.1707;431.7399:61681.356;431.7424:148402.8017;431.7449:256781.2325;431.7475:285962.1004;431.75:205080.4542;431.7525:86407.9397;431.755:23953.7822;431.7576:8208.9346;431.7601:5073.3247;431.7626:3673.8608;431.7651:3398.0832;431.7677:3489.9967;431.7702:3358.1326,431.975:821.9936;431.9775:894.2329;431.98:1072.1834;431.9826:1419.6262;431.9851:3774.2457;431.9876:8510.5069;431.9902:21260.9393;431.9927:46543.8634;431.9952:89433.6253;431.9977:109076.3968;432.0003:86777.1403;432.0028:45521.4585;432.0053:16170.2043;432.0079:5218.3667;432.0104:2309.8818;432.0129:1955.8907;432.0154:1744.49,432.1748:9059.7633;432.1773:16503.8695;432.1798:48515.4913;432.1824:112968.2306;432.1849:203422.0943;432.1874:246578.9531;432.1899:202275.6439;432.1925:112305.4402;432.195:41798.8623;432.1975:14050.6228;432.2001:5916.4571;432.2026:3656.0367;432.2051:3655.8348;432.2076:3489.486;432.2102:2809.2061;432.2127:1887.7295;432.2152:1328.3742
MATCH       398     0.76    9.090   3    
MATCH       399     0.89    9.090   4    
MATCH       400     1.00    1.950   1    892.476670      893.4652:677.0559;893.4688:2391.9679;893.4724:4951.3326;893.4761:7354.4518;893.4797:8553.1357;893.4833:9818.9401;893.487:9553.5078;893.4906:7091.8588;893.4943:4076.2823;893.4979:2457.7474;893.5015:1645.7428;893.5052:15.9769,894.4691:780.923;894.4727:1099.3916;894.4764:2432.1692;894.48:4667.42;894.4837:6012.5728;894.4873:5808.6978;894.4909:4242.5287;894.4946:3042.7486;894.4982:1280.9607;894.5018:10.5877
MATCH       401     1.00    1.950   2    892.476670      447.2336:2501.0359;447.2362:13242.9355;447.2387:42352.3873;447.2413:99495.9259;447.2439:167275.586;447.2465:177508.3563;447.249:123720.9409;447.2516:55093.262;447.2542:19712.6668;447.2568:8064.7116;447.2593:4496.6975;447.2619:2009.6707;447.2645:5.8235,447.7354:143.2497;447.738:7669.7876;447.7406:27444.6843;447.7432:61058.3434;447.7457:91199.3346;447.7483:91587.8512;447.7509:60673.7272;447.7535:26161.8708;447.756:7544.0154;447.7586:551.3833;447.7612:1.7525,448.2375:727.4694;448.2401:3289.4864;448.2427:10293.9015;448.2453:20535.9987;448.2478:25847.1166;448.2504:20692.5017;448.253:12317.5125;448.2556:5650.474;448.2582:1844.7902;448.2607:318.6553;448.2633:0.0936,448.7399:0.0649;448.7425:1446.6985;448.7451:3423.4415;448.7477:5137.6954;448.7503:5757.496;448.7528:5126.9738;448.7554:3506.0717;448.758:251.5581
MATCH       402     1.00    1.950   3    892.476670      298.4894:0.1953;298.4915:399.0349;298.4937:4176.4325;298.4958:12649.6785;298.4979:27990.4904;298.5:31004.7659;298.5021:20072.5534;298.5042:6191.0752;298.5063:1567.9543;298.5084:879.9463;298.5105:247.8802,298.8216:0.2032;298.8237:240.1041;298.8258:362.9368;298.8279:2278.2982;298.83:6632.3645;298.8321:11799.2797;298.8343:13630.5783;298.8364:9930.9798;298.8385:4191.9683;298.8406:1153.6391;298.8427:603.6479,299.1603:0.4892;299.1624:405.3379;299.1645:1840.5491;299.1666:4398.7085;299.1687:5336.1161;299.1708:3437.2278;299.1729:587.5715
MATCH       403     0.85    1.950   1    892.476670      893.4602:86.3972;893.4638:576.4977;893.4675:1684.6845;893.4711:7027.5586;893.4747:13148.7105;893.4784:18806.2851;893.482:21452.1195;893.4857:19418.0034;893.4893:15929.9263;893.4929:11081.8182;893.4966:6062.243;893.5002:2963.2644;893.5038:1086.5815;893.5075:416.3372;893.5111:152.826,894.4641:84.1688;894.4678:97.7955;894.4714:218.3039;894.4751:2203.688;894.4787:8291.4678;894.4823:14859.4954;894.486:20309.8579;894.4896:21757.0725;894.4933:16580.8828;894.4969:9392.8578;894.5005:4817.1994;894.5042:3586.3576;894.5078:2458.1215;894.5114:1497.3968;894.5151:166.6307;894.5187:2.0421,895.4759:822.8156;895.4796:1695.7581;895.4832:2338.0483;895.4869:4327.5781;895.4905:6977.2684;895.4941:7099.2535;895.4978:5473.7456;895.5014:3339.8456;895.5051:872.2327;895.5087:128.6354,896.481:0.9681;896.4847:969.6165;896.4883:1091.4412;896.4919:1514.2031;896.4956:1189.7144
MATCH       404     0.93    1.950   2    892.476670      447.2219:1.4042;447.2245:159.658;447.2271:189.9365;447.2296:622.7483;447.2322:2880.4743;447.2348:10851.3171;447.2373:30370.744;447.2399:87452.3529;447.2425:197686.4785;447.2451:283771.2119;447.2476:257770.894;447.2502:152206.279;447.2528:63667.2646;447.2554:24727.3134;447.2579:11254.2779;447.2605:5604.352;447.2631:1999.709;447.2656:875.0435,447.7315:401.2386;447.734:1130.6685;447.7366:6773.0261;447.7392:21181.195;447.7418:71825.1524;447.7443:155899.0796;447.7469:223491.2402;447.7495:205718.9762;447.7521:130555.8228;447.7546:55937.39;447.7572:22712.401;447.7598:9876.4613;447.7623:5340.6774;447.7649:2802.9322;447.7675:1099.309;447.7701:2.4296,448.231:926.9482;448.2336:1371.5191;448.2361:1461.8952;448.2387:4227.7859;448.2413:13450.99;448.2439:30084.7004;448.2464:60228.5728;448.249:83150.4954;448.2516:78219.3185;448.2542:48649.1181;448.2568:21757.3296;448.2593:9169.2003;448.2619:4128.5061;448.2645:2494.0538;448.2671:1467.3807;448.2696:1348.1491;448.2722:848.829;448.2748:378.6705;448.2774:0.5372,448.7385:567.6073;448.7411:1215.5927;448.7437:5406.2494;448.7463:12630.1913;448.7488:23897.1332;448.7514:28398.776;448.754:23647.649;448.7566:13322.3959;448.7592:6739.3069;448.7617:3076.7889;448.7643:1591.1956;448.7669:884.6602;448.7695:402.223;448.772:380.0138;448.7746:0.2168,449.2386:0.0533;449.2412:196.0556;449.2438:396.0218;449.2464:1497.8535;449.249:4175.6786;449.2515:6405.4109;449.2541:6485.4779;449.2567:4898.1081;449.2593:2434.6523;449.2618:1140.4995;449.2644:0.2364,449.8242:0.2616;449.8267:673.1146;449.8293:5749.842;449.8319:13829.9628;449.8345:40036.7323;449.8371:73627.8009;449.8396:82683.5533;449.8422:53020.5956;449.8448:21440.1681;449.8474:6787.2109;449.85:1907.1283;449.8525:511.6298;449.8551:0.154
MATCH       405     0.89    1.950   3    892.476670      298.4905:2650.4422;298.4926:17613.1627;298.4947:77014.3652;298.4969:191223.1811;298.499:264085.6395;298.5011:210785.1213;298.5032:94054.3828;298.5053:25355.1601;298.5074:8387.7989;298.5095:4539.9536;298.5116:2251.4049;298.5137:1434.5448;298.5158:608.4906;298.5179:0.3521,298.8206:271.753;298.8227:555.9576;298.8248:2587.5318;298.8269:14089.1986;298.829:52733.5509;298.8311:131240.7057;298.8332:202331.6042;298.8353:183267.078;298.8375:99946.552;298.8396:31738.1779;298.8417:10309.4211;298.8438:3534.7837;298.8459:1422.9444;298.848:642.4709;298.8501:572.1123,299.1551:201.9383;299.1572:340.1027;299.1593:1325.8619;299.1614:6818.5595;299.1635:19678.6926;299.1656:51734.3145;299.1677:82625.3247;299.1698:77453.8074;299.1719:44098.126;299.174:15451.9271;299.1761:8476.8137;299.1782:6822.7119,299.494:945.574;299.4961:3083.4526;299.4982:7497.3466;299.5003:14919.049;299.5024:23318.2094;299.5045:22115.9137;299.5066:13239.686;299.5087:3050.198;299.5108:1486.2826;299.5129:436.2593;299.515:0.0289,299.9278:268.268;299.9299:6342.6228;299.932:18824.0076;299.9342:30577.1902;299.9363:27747.0606
MATCH       406     0.83    1.950   1    892.476670      893.4672:247.2279;893.4709:1190.9235;893.4745:6656.2422;893.4781:13681.2448;893.4818:20897.7236;893.4854:23869.2844;893.489:20997.8051;893.4927:16018.4252;893.4963:10754.5452;893.5:7009.7141;893.5036:2797.1939;893.5072:23.67,894.4712:394.6415;894.4748:3602.3276;894.4784:7779.5609;894.4821:12077.3006;894.4857:15024.7811;894.4894:16257.3427;894.493:14298.355;894.4966:11284.9577;894.5003:6441.289;894.5039:2617.5555;894.5075:845.4519;894.5112:416.9675;894.5148:356.4879;894.5185:2.981,895.4829:1738.5292;895.4866:4098.4418;895.4902:5188.7271;895.4939:5432.9902;895.4975:4023.5162;895.5011:2621.5205;895.5048:1228.9689;895.5084:7.3059
MATCH       407     0.93    1.950   2    892.476670      447.2321:700.0917;447.2346:8466.6264;447.2372:27635.4657;447.2398:82004.0236;447.2423:195527.6018;447.2449:315885.1607;447.2475:327129.412;447.2501:218523.2303;447.2526:101731.3562;447.2552:39655.0584;447.2578:15992.3146;447.2604:6610.5992;447.2629:2959.2078;447.2655:1813.1696;447.2681:1029.6102,447.7287:240.0289;447.7313:568.3552;447.7339:2369.81;447.7365:8601.037;447.739:22240.9313;447.7416:62875.2359;447.7442:147442.5779;447.7468:245364.0884;447.7493:263793.7406;447.7519:180741.0001;447.7545:86043.657;447.7571:34202.8408;447.7596:14930.7185;447.7622:5997.9809;447.7648:1591.5319;447.7674:202.1975,448.2308:230.3646;448.2334:465.1877;448.236:1329.7605;448.2386:3743.9884;448.2412:13565.2463;448.2437:31977.4612;448.2463:63439.7106;448.2489:93351.233;448.2515:95256.2954;448.254:69049.8637;448.2566:37373.3315;448.2592:16214.0826;448.2618:6146.6781;448.2643:1888.2464;448.2669:1181.3576;448.2695:856.6042,448.741:191.517;448.7435:3545.0043;448.7461:11948.0069;448.7487:22252.1144;448.7513:30983.0648;448.7539:29479.6133;448.7564:19898.6007;448.759:9342.6408;448.7616:2843.0497;448.7642:171.8971;448.7667:100.2823;448.7693:0.427,449.2411:146.8282;449.2437:419.1542;449.2462:1115.0591;449.2488:3670.6879;449.2514:7042.9731;449.254:9096.4354;449.2565:7786.8465;449.2591:5944.5261;449.2617:2069.521;449.2643:1544.2063;449.2669:1222.1669;449.2694:1157.7253;449.272:640.8237;449.2746:418.8429;449.2772:1.5745,449.8266:434.2537;449.8292:3299.5058;449.8318:13607.3572;449.8343:40818.7849;449.8369:86621.6594;449.8395:115922.4651;449.8421:95079.4156;449.8447:45276.2771;449.8472:13004.3708;449.8498:3339.155;449.8524:1239.9104;449.855:0.845
MATCH       408     0.90    1.950   3    892.476670      298.4904:1940.4675;298.4925:13478.2964;298.4947:47050.0416;298.4968:124088.1196;298.4989:206150.1558;298.501:196075.4514;298.5031:106942.5859;298.5052:32435.0225;298.5073:10522.1128;298.5094:2730.5182;298.5115:3.2285,298.8226:633.1102;298.8247:2349.9625;298.8268:8883.9424;298.8289:32022.1698;298.831:90286.3016;298.8331:156322.0519;298.8353:160929.0919;298.8374:98395.4528;298.8395:36999.1275;298.8416:10782.1043;298.8437:1378.8318;298.8458:1000.5994;298.8479:1.2539,299.1613:4201.1832;299.1634:14605.6443;299.1655:36947.5309;299.1676:63504.8104;299.1697:72420.1842;299.1718:49775.8027;299.1739:20376.9751;299.176:6015.033;299.1781:3193.3646,299.496:742.0055;299.4981:3044.2993;299.5002:13117.3378;299.5023:22539.4051;299.5044:23930.8201;299.5065:14133.0218;299.5086:4810.2819;299.5107:492.4607;299.5128:0.4292,299.9277:569.643;299.9298:2922.2636;299.9319:12037.991;299.9341:20338.0005;299.9362:21709.3884
MATCH       409     0.84    1.950   1    892.476670      893.4708:1264.1001;893.4744:3958.4302;893.478:7750.0898;893.4817:11765.9946;893.4853:11942.9843;893.4889:9902.476;893.4926:6489.7073;893.4962:4913.277;893.4998:2785.808;893.5035:1489.745;893.5071:15.3877,894.4711:433.1524;894.4747:2814.2386;894.4783:5069.4064;894.482:6935.3488;894.4856:9597.7861;894.4892:11632.8631;894.4929:11023.22;894.4965:7863.6588;894.5002:4165.8806;894.5038:2269.6656;894.5074:859.0216;894.5111:360.4357;894.5147:3.3149,895.4756:432.7406;895.4792:1055.0474;895.4828:2270.8874;895.4865:4050.2182;895.4901:6035.7989;895.4938:6740.4454;895.4974:6208.1498;895.501:4900.358;895.5047:3532.4129;895.5083:2034.5824;895.512:1263.6713;895.5156:931.8375;895.5192:5.8499,896.4915:555.0446;896.4952:2283.6309;896.4988:2930.8996;896.5025:1575.5425;896.5061:436.6146;896.5098:2.2678
MATCH       410     0.93    1.950   2    892.476670      447.2294:209.2909;447.232:1872.2341;447.2346:7694.1428;447.2371:23438.5328;447.2397:64875.6146;447.2423:153320.5933;447.2449:251771.2107;447.2474:258497.2722;447.25:167691.276;447.2526:71236.3048;447.2552:27073.8037;447.2577:13184.8166;447.2603:6345.3882;447.2629:2319.0749;447.2654:582.8004;447.268:314.7531,447.7287:574.5508;447.7313:1073.0819;447.7338:1193.8959;447.7364:5259.5636;447.739:21456.7787;447.7416:59894.3838;447.7441:144960.1593;447.7467:240865.0834;447.7493:262652.1318;447.7519:189871.5895;447.7544:94244.9652;447.757:38801.3728;447.7596:15338.723;447.7622:7668.0088;447.7647:3715.3318;447.7673:2120.9428;447.7699:781.0269;447.7724:519.2832;447.775:220.377;447.7776:196.037;447.7802:0.2943,448.2359:500.3995;448.2385:2341.8959;448.2411:12505.003;448.2437:33832.4114;448.2463:74624.1827;448.2488:119430.8646;448.2514:132614.2073;448.254:99518.3768;448.2566:51719.6719;448.2591:20596.1627;448.2617:9040.8573;448.2643:3653.656;448.2669:2141.6769;448.2694:1153.7915;448.272:419.4309;448.2746:98.1613;448.2772:0.0707,448.7255:94.0051;448.728:162.0659;448.7306:459.9938;448.7332:771.9684;448.7358:997.8427;448.7383:1989.1381;448.7409:3598.63;448.7435:5506.3417;448.7461:11304.045;448.7487:23020.9272;448.7512:37288.2131;448.7538:40291.625;448.7564:29181.138;448.759:15067.5876;448.7615:6725.3113;448.7641:2552.8004;448.7667:819.859;448.7693:607.7338;448.7718:550.2065,449.2384:1025.7804;449.241:1072.6017;449.2436:1596.1762;449.2462:2380.3982;449.2488:5237.3912;449.2513:8129.7284;449.2539:11531.2941;449.2565:11819.7743;449.2591:9101.8532;449.2617:4014.0425;449.2642:1555.8734;449.2668:524.0768;449.2694:405.9944;449.272:0.1123,449.824:92.0004;449.8265:94.6009;449.8291:1340.3881;449.8317:4926.9882;449.8343:14409.3155;449.8369:34055.764;449.8394:47430.3856;449.842:40319.7564;449.8446:20069.9511;449.8472:7252.1256;449.8498:1469.3689;449.8523:651.5746;449.8549:224.4829
MATCH       411     0.92    1.950   3    892.476670      298.4883:356.6349;298.4904:1355.0863;298.4925:8532.4075;298.4946:33717.8939;298.4967:89200.5655;298.4988:144962.6173;298.5009:137132.7535;298.503:71603.3253;298.5051:19021.2647;298.5072:4660.2725;298.5093:1617.7343;298.5114:800.08;298.5135:818.339,298.8226:0.61;298.8247:1052.6571;298.8268:6455.4661;298.8289:22924.0739;298.831:75553.5725;298.8331:145255.0106;298.8352:158244.3175;298.8373:100277.7211;298.8394:37761.7686;298.8415:12289.5839;298.8436:4647.6774;298.8457:970.3364;298.8478:643.5291;298.8499:248.0238,299.1508:0.2081;299.1529:194.4671;299.155:563.7755;299.1571:740.1229;299.1592:1054.2261;299.1613:3858.5468;299.1634:11599.8261;299.1655:30255.7352;299.1676:61097.6109;299.1697:72405.6995;299.1718:51228.3217;299.1739:21349.1752;299.176:8651.6277;299.1781:5466.515;299.1802:5200.3038;299.1823:5271.3348;299.1844:3452.8917;299.1865:1059.4282;299.1886:410.0217;299.1907:0.162,299.4917:0.4959;299.4938:637.7127;299.4959:2611.9272;299.498:5528.0591;299.5002:10927.5417;299.5023:19471.5918;299.5044:23973.7472;299.5065:19257.0478;299.5086:10109.269;299.5107:3671.0173;299.5128:825.5429;299.5149:0.0473,299.9256:1.314;299.9277:847.1073;299.9298:1869.2744;299.9319:5003.3048;299.934:8528.787;299.9361:10072.8757
MATCH       412     0.84    1.950   1    892.476670      893.4695:502.8871;893.4731:1513.7702;893.4768:2829.9146;893.4804:4058.4814;893.484:5250.7157;893.4877:4908.1849;893.4913:3683.5533;893.4949:1211.1813;893.4986:7.3115,894.4734:392.1783;894.4771:1377.4395;894.4807:5204.2954;894.4843:8978.642;894.488:10315.9482;894.4916:9422.2119;894.4953:7546.6822;894.4989:5808.0103;894.5025:3791.2732;894.5062:2852.2929;894.5098:1321.0235;894.5134:820.2704;894.5171:3.7323,895.4816:1333.8671;895.4852:3772.478;895.4888:7731.8207;895.4925:10748.7832;895.4961:10036.2799;895.4998:7453.9778;895.5034:5023.4664;895.507:3646.2186;895.5107:1646.1153;895.5143:296.1056;895.518:0.8874,896.4866:886.6158;896.4903:2563.3987;896.4939:4095.6432;896.4976:5188.3388;896.5012:5182.0411;896.5048:4023.8047;896.5085:2096.9634;896.5121:1401.0664;896.5158:832.8679;896.5194:1.26,897.4923:341.9905;897.4959:575.9967;897.4995:1943.9804;897.5032:2188.0081;897.5068:1618.0153;897.5105:820.009
MATCH       413     0.91    1.950   2    892.476670      447.2314:348.0564;447.2339:1697.7803;447.2365:5878.9919;447.2391:18443.0686;447.2417:47272.7564;447.2442:85196.8197;447.2468:95767.814;447.2494:73028.6892;447.2519:36500.948;447.2545:13789.9605;447.2571:4500.4991;447.2597:2571.8692;447.2622:1878.131;447.2648:727.5464;447.2674:398.9894,447.728:0.9838;447.7306:253.3539;447.7332:1325.3061;447.7358:4893.0345;447.7383:12209.7009;447.7409:32124.1615;447.7435:85273.1292;447.7461:170227.988;447.7486:236884.5202;447.7512:212035.1635;447.7538:125001.483;447.7564:47349.0794;447.7589:17495.8388;447.7615:7195.4505;447.7641:3175.9715;447.7667:1147.0191;447.7692:744.9657;447.7718:644.2415;447.7744:340.7528;447.777:0.8398,448.2224:122.6415;448.225:125.9928;448.2276:700.8933;448.2302:1183.068;448.2327:1579.2534;448.2353:1769.6522;448.2379:3548.5955;448.2405:9249.1251;448.243:27020.0849;448.2456:66774.3749;448.2482:138038.708;448.2508:197200.3219;448.2533:188555.183;448.2559:116900.256;448.2585:50695.2818;448.2611:18394.9068;448.2636:7534.4138;448.2662:3389.7774;448.2688:798.8602;448.2714:392.7464,448.7351:0.2813;448.7377:217.7208;448.7403:2103.5116;448.7429:7121.4021;448.7454:16981.0995;448.748:41192.4373;448.7506:76827.7798;448.7532:104757.9467;448.7557:97014.385;448.7583:62482.9945;448.7609:28362.2385;448.7635:10185.4211;448.766:3942.037;448.7686:1401.2535;448.7712:403.2737,449.2301:520.1272;449.2326:569.967;449.2352:581.9783;449.2378:604.0019;449.2404:849.834;449.243:1343.6427;449.2455:2517.1538;449.2481:7704.336;449.2507:15966.2042;449.2533:32588.3426;449.2558:42589.0526;449.2584:37909.389;449.261:22119.1001;449.2636:12011.0586;449.2662:5212.72;449.2687:2325.9953;449.2713:988.9098;449.2739:374.4351;449.2765:375.9999,449.8259:0.0052;449.8285:534.0059;449.8311:3246.0292;449.8336:13130.0063;449.8362:32787.8836;449.8388:46503.8633;449.8414:43005.957;449.844:23800.1196;449.8465:8654.1097;449.8491:2070.0212;449.8517:148.0118,450.1614:191.1766;450.164:3216.6487;450.1666:10084.4038;450.1691:31676.9389;450.1717:69450.9917;450.1743:91455.406;450.1769:73997.3696;450.1795:37086.022;450.182:12362.9024;450.1846:4730.9412;450.1872:2133.6494;450.1898:1251.8126;450.1924:792.0111
MATCH       414     0.92    1.950   3    892.476670      298.49:0.1747;298.4921:1762.8865;298.4942:12227.3799;298.4963:35569.2638;298.4984:65233.3194;298.5005:64132.7499;298.5026:37294.9343;298.5047:10736.7169;298.5068:3312.6702;298.5089:597.7066;298.511:274.2014;298.5131:0.171,298.8243:409.7854;298.8264:4731.8135;298.8285:16032.3025;298.8306:58554.5259;298.8327:139829.0572;298.8348:183204.2737;298.8369:136263.7578;298.839:55584.6055;298.8411:17854.9452;298.8432:7009.4306;298.8453:2176.4142;298.8474:1.0885,299.1587:493.8095;299.1609:2303.3113;299.163:11640.4791;299.1651:45857.0631;299.1672:113248.6074;299.1693:166152.2186;299.1714:144056.4848;299.1735:74366.223;299.1756:25472.3054;299.1777:9871.8278;299.1798:5905.4855;299.1819:4762.4171;299.184:4028.2726;299.1861:2900.4202;299.1882:1070.6823;299.1903:428.2358,299.4934:0.0956;299.4955:1093.7281;299.4976:4527.1458;299.4997:19952.1632;299.5018:50142.5145;299.5039:82212.1119;299.506:77763.1727;299.5081:44768.1696;299.5103:14651.4092;299.5124:3346.7679;299.5145:758.6341;299.5166:524.0569;299.5187:0.126,299.8304:297.9646;299.8325:1797.8235;299.8346:9085.1237;299.8367:19214.8019;299.8388:29270.8343;299.8409:25658.4572;299.843:14663.3027;299.8451:3093.3382;299.8472:558.2863,300.1802:3516.0677;300.1823:6650.1323;300.1844:13432.1626;300.1865:21124.0263;300.1886:21975.9598;300.1907:19351.9348;300.1928:15571.9004;300.1949:10385.9025;300.197:6059.9286;300.1991:3111.9681;300.2012:1757.9722;300.2033:522.0007;300.2054:529.9964;300.2076:389.9887,300.4289:0.2352;300.431:2008.3503;300.4331:4965.167;300.4352:14850.6642;300.4374:20333.8675;300.4395:19058.7656;300.4416:8713.2523;300.4437:2513.726;300.4458:267.9718
MATCH       415     0.83    1.950   1    892.476670      893.476:320.3276;893.4796:996.6112;893.4833:1502.9766;893.4869:1119.8177;893.4905:392.4784;893.4942:6.6706,894.469:90.159;894.4727:128.4633;894.4763:383.9291;894.4799:2195.4413;894.4836:3602.1588;894.4872:5775.2103;894.4908:6865.4649;894.4945:6437.8343;894.4981:4201.9802;894.5018:2364.4913;894.5054:1375.2902;894.509:427.4208,895.4735:0.7744;895.4772:773.3102;895.4808:2159.195;895.4844:4265.2563;895.4881:6834.0665;895.4917:9470.0718;895.4954:11183.9627;895.499:10288.7416;895.5026:7997.9007;895.5063:5163.0333;895.5099:1820.0464;895.5136:450.7232;895.5172:140.5108;895.5208:1.1815,896.4786:303.1562;896.4822:403.0777;896.4859:1056.1272;896.4895:3887.9318;896.4931:6580.0452;896.4968:8904.8594;896.5004:9897.8195;896.5041:9801.1124;896.5077:8086.0719;896.5114:5022.5702;896.515:1284.0928;896.5186:124.7799,897.4842:191.2994;897.4878:287.3391;897.4915:450.527;897.4951:896.6022;897.4988:2198.3667;897.5024:3733.2044;897.5061:4793.151;897.5097:4399.6926;897.5134:2932.953;897.517:1288.1364;897.5207:514.6425;897.5243:172.7803;897.5279:0.7681
MATCH       416     0.92    1.950   2    892.476670      447.2302:419.8437;447.2328:537.409;447.2354:788.5708;447.238:2808.7438;447.2405:10377.4431;447.2431:21229.48;447.2457:25937.7491;447.2482:20391.4851;447.2508:11712.6191;447.2534:5990.695;447.256:3147.4234;447.2585:1939.6148;447.2611:928.7017;447.2637:260.9972;447.2663:1.2242,447.7321:244.942;447.7346:499.16;447.7372:1911.4332;447.7398:7588.2939;447.7424:20303.5796;447.7449:46814.0842;447.7475:74911.8761;447.7501:78688.1837;447.7527:52733.1922;447.7552:22712.6911;447.7578:7351.3425;447.7604:2264.2018;447.763:893.7594;447.7655:3.7326,448.2368:680.838;448.2393:1322.1615;448.2419:6507.758;448.2445:24768.3197;448.2471:67739.2823;448.2496:118807.3713;448.2522:132277.3264;448.2548:95958.1323;448.2574:45814.8936;448.2599:18399.9594;448.2625:7508.2461;448.2651:3899.0541;448.2677:1771.6283;448.2702:911.7822;448.2728:332.1618;448.2754:1.0511,448.7366:0.6579;448.7392:314.6446;448.7417:2952.608;448.7443:8371.3936;448.7469:24081.0637;448.7495:50938.4676;448.752:87818.8895;448.7546:105792.4576;448.7572:84241.2638;448.7598:43142.0406;448.7623:15565.8304;448.7649:6064.7536;448.7675:1990.9257;448.7701:675.6223;448.7727:211.3699;448.7752:0.6691,449.2367:197.484;449.2393:429.3009;449.2418:481.8593;449.2444:1425.3305;449.247:4426.4629;449.2496:13120.1523;449.2521:30291.747;449.2547:48730.0589;449.2573:52483.1142;449.2599:40246.6443;449.2625:22571.4121;449.265:10852.7773;449.2676:4364.3629;449.2702:1264.367;449.2728:481.9973;449.2754:386.1832;449.2779:0.7459,449.8248:311.1996;449.8274:1549.0902;449.8299:2070.6267;449.8325:5026.9859;449.8351:11878.4037;449.8377:22271.1049;449.8403:24590.5316;449.8428:15813.882;449.8454:4885.2429;449.848:398.5377;449.8506:171.9591;449.8532:140.0815;449.8557:0.3542,450.1603:1021.8105;450.1628:2074.5643;450.1654:5252.0551;450.168:11252.8806;450.1706:22125.0199;450.1732:30566.1878;450.1758:27399.2322;450.1783:16941.5385;450.1809:6926.5681;450.1835:1983.6825;450.1861:359.999;450.1887:355.6302
MATCH       417     0.91    1.950   3    892.476670      298.491:311.7975;298.4931:1442.2909;298.4952:7399.2593;298.4973:17306.6337;298.4994:22586.4463;298.5015:16564.1345;298.5036:6656.7713;298.5057:1651.4483;298.5078:882.0867;298.5099:1.1315,298.821:267.4864;298.8231:411.7244;298.8252:873.7629;298.8273:3451.901;298.8294:17274.5659;298.8315:47175.2545;298.8337:77494.7117;298.8358:72816.3983;298.8379:41536.7025;298.84:12663.5905;298.8421:3073.3852;298.8442:555.441;298.8463:1.0756,299.1555:271.4473;299.1576:1063.3091;299.1597:1533.5032;299.1618:4643.3724;299.1639:17214.5535;299.166:53338.6611;299.1681:111081.7416;299.1702:133517.2904;299.1723:92856.8657;299.1744:32900.133;299.1765:8635.2551;299.1787:3859.119;299.1808:2429.436;299.1829:1403.1725;299.185:1046.75;299.1871:759.8564,299.4902:227.4415;299.4923:347.7064;299.4944:909.446;299.4965:3994.7827;299.4986:15091.0321;299.5007:41934.5521;299.5028:88452.3271;299.5049:112761.169;299.507:86135.4663;299.5091:36748.7967;299.5112:10255.0053;299.5133:3807.9714;299.5154:1901.3369;299.5175:1518.5332;299.5196:693.1131;299.5217:1.3203,299.8313:565.2842;299.8334:4677.952;299.8355:21254.9422;299.8377:45597.8144;299.8398:59667.7186;299.8419:44794.8597;299.844:20747.5134;299.8461:5245.9517;299.8482:1461.8977;299.8503:487.2497;299.8524:0.8164,300.1558:291.6152;300.1579:290.0029;300.16:968.4108;300.1622:1924.3867;300.1643:3571.2659;300.1664:4831.1758;300.1685:6878.6117;300.1706:11236.8244;300.1727:21032.6393;300.1748:24979.7348;300.1769:20525.848;300.179:9798.7188;300.1811:5801.1097;300.1832:5616.4868,300.4299:186.0177;300.432:594.174;300.4341:4244.6604;300.4362:9329.7338;300.4383:13439.9064;300.4404:10159.3885;300.4425:4072.8137;300.4447:393.2929;300.4468:0.3013,300.9299:0.3153;300.932:690.1811;300.9341:1284.3276;300.9362:4900.312;300.9383:11193.1607;300.9404:16996.9992
MATCH       418     0.80    1.950   1    
MATCH       419     0.85    1.950   2    
MATCH       420     0.84    1.950   3    
MATCH       421     1.00    6.560   2    1460.817361     731.4025:1193.8282;731.4058:4831.309;731.4091:13906.8383;731.4124:21523.0361;731.4157:25186.3936;731.419:19742.2536;731.4223:12537.6665;731.4256:4637.866;731.4288:2302.0713;731.4321:1349.3918;731.4354:656.801,731.9027:550.6111;731.906:2060.3952;731.9093:6778.403;731.9126:11939.9673;731.9159:20567.3055;731.9192:21279.0729;731.9225:16312.2072;731.9258:5786.4138;731.929:2278.8682;731.9323:10.7558,732.4097:3223.2322;732.4129:5304.1838;732.4162:7201.2664;732.4195:6339.3717;732.4228:4596.8398;732.4261:1865.6721;732.4294:608.3157;732.4327:3.1182,732.9135:766.8359;732.9168:1950.2852;732.9201:2778.0496;732.9234:1584.4914;732.9267:587.4777;732.9299:0.8601
MATCH       422     1.00    6.560   3    1460.817361     487.9333:383.6346;487.936:1089.3316;487.9387:2614.5606;487.9413:8562.3987;487.944:18916.2957;487.9467:25407.982;487.9494:19609.4994;487.9521:9251.6992;487.9548:2772.0332;487.9575:965.6739;487.9601:512.4193;487.9628:322.176,488.2639:539.6867;488.2666:769.8689;488.2692:1115.8037;488.2719:1985.5065;488.2746:5488.0153;488.2773:14115.1396;488.28:19882.8016;488.2827:17599.3392;488.2854:9272.6851;488.2881:4608.6062;488.2908:1637.6475;488.2934:414.6734,488.6026:328.0233;488.6053:821.9039;488.608:2583.6615;488.6107:5303.4897;488.6134:8601.3978;488.6161:9415.8759;488.6188:6816.5001;488.6215:3002.701;488.6242:706.4117;488.6268:0.1238,488.9362:0.0439;488.9388:246.0988;488.9415:786.1718;488.9442:1704.2962;488.9469:3256.2507;488.9496:4519.8677;488.9523:3765.5595;488.955:1467.8383;488.9577:635.978;488.9604:517.9781;488.9631:403.9966;488.9657:381.969;488.9684:229.9513
MATCH       423     1.00    6.560   4    1460.817361     366.2011:3391.6511;366.2034:9963.0429;366.2057:32214.9797;366.2081:96538.2465;366.2104:175677.2793;366.2127:176524.5112;366.215:101420.569;366.2174:31732.0068;366.2197:8888.5312;366.222:2067.0823;366.2244:1234.364;366.2267:527.8337;366.229:1.9023,366.4525:1471.6445;366.4549:10057.2208;366.4572:36897.7258;366.4595:96373.307;366.4619:140105.7295;366.4642:124000.2193;366.4665:60704.1282;366.4688:17875.9395;366.4712:2729.9168;366.4735:644.7789;366.4758:3.3898,366.6971:527.3339;366.6994:1365.0661;366.7018:1673.0813;366.7041:4004.5813;366.7064:13532.9415;366.7088:33972.9478;366.7111:61581.7438;366.7134:68677.9657;366.7158:47274.0398;366.7181:18686.9297;366.7204:5073.3785;366.7227:1752.5231;366.7251:501.98,366.9534:1273.2361;366.9558:4566.1312;366.9581:10739.2377;366.9604:20433.3647;366.9627:28173.2095;366.9651:24816.5211;366.9674:12637.3857;366.9697:4189.5967;366.9721:15.3172,367.2098:3539.7295;367.2121:7048.304;367.2145:7355.789;367.2168:4362.8714;367.2191:663.7692;367.2215:1.5369,367.4616:1462.4063;367.464:1883.3236;367.4663:1092.0232;367.4686:599.0182;367.471:1.2286
MATCH       424     0.94    6.560   3    1460.817361     487.9212:699.2529;487.9239:715.9225;487.9266:726.9711;487.9293:2136.0303;487.932:5263.7414;487.9347:16885.6626;487.9374:46546.0958;487.9401:149254.0878;487.9427:364971.8652;487.9454:510586.474;487.9481:432035.1733;487.9508:218234.9469;487.9535:74171.0475;487.9562:23002.9587;487.9589:6227.9673;487.9616:1824.4372,488.2518:990.0498;488.2545:1071.3501;488.2572:1125.8364;488.2599:2173.3252;488.2626:2970.3807;488.2653:5437.1118;488.268:16233.952;488.2707:35932.6992;488.2733:100699.9097;488.276:253077.817;488.2787:430422.054;488.2814:454011.8553;488.2841:298330.2642;488.2868:123219.1159;488.2895:38254.6985;488.2922:12649.0848;488.2948:6316.4372;488.2975:2919.4805;488.3002:1787.5282,488.6014:3619.7056;488.6041:16020.6873;488.6067:46364.5646;488.6094:114378.6191;488.6121:202921.1531;488.6148:246116.5562;488.6175:194220.9126;488.6202:101496.8989;488.6229:35778.1209;488.6256:11617.3314;488.6283:5036.927;488.6309:1032.634;488.6336:5.8895,488.9268:279.4312;488.9295:392.2629;488.9322:519.2586;488.9349:1880.0053;488.9376:6999.1382;488.9403:17059.308;488.9429:41260.5958;488.9456:75343.8034;488.9483:94826.513;488.951:80868.1042;488.9537:48411.1788;488.9564:20557.5781;488.9591:7568.6013;488.9618:1095.4312;488.9645:523.2722;488.9672:1.5177,489.2685:374.1303;489.2712:3501.0092;489.2739:6756.5542;489.2766:17710.9516;489.2793:30279.2817;489.282:38387.8752;489.2846:33682.6602;489.2873:21894.1914;489.29:9890.3077;489.2927:3289.473;489.2954:414.1222,489.6076:967.1379;489.6103:3284.9392;489.613:6125.3378;489.6157:8748.3028;489.6184:9517.8637;489.6211:7593.4717;489.6238:4514.4978;489.6265:1725.4963;489.6292:880.1588;489.6318:2.7939
MATCH       425     0.94    6.560   4    1460.817361     366.1972:1061.5841;366.1995:1639.7086;366.2018:7647.2052;366.2041:22734.5687;366.2065:79378.0323;366.2088:207026.0183;366.2111:284888.1905;366.2135:227497.1356;366.2158:98011.8473;366.2181:26073.7091;366.2204:6926.3572;366.2228:3052.1896;366.2251:1203.4021;366.2274:1041.6163;366.2298:512.2499,366.451:696.2686;366.4533:8794.7949;366.4556:32126.0672;366.458:113292.7261;366.4603:229849.0549;366.4626:262511.4049;366.4649:175270.2059;366.4673:65710.4319;366.4696:17675.1659;366.4719:3208.0347;366.4743:1342.3634;366.4766:5.4813,366.7002:1058.1703;366.7025:3771.0832;366.7049:10797.6567;366.7072:33836.9389;366.7095:88414.5702;366.7118:140450.0396;366.7142:136020.7422;366.7165:75507.9843;366.7188:24009.1356;366.7212:6089.1492;366.7235:2640.9575;366.7258:2620.2774,366.9518:907.36;366.9542:2936.9647;366.9565:9538.646;366.9588:24543.0489;366.9612:47625.3756;366.9635:53932.5922;366.9658:37902.9262;366.9682:14871.1145;366.9705:3549.0499;366.9728:8.922,367.2036:1076.7179;367.2059:2529.5;367.2082:6512.213;367.2106:12670.0238;367.2129:18418.9444;367.2152:18620.3678;367.2176:11302.6773;367.2199:3603.0606;367.2222:588.7938,367.4601:2484.9623;367.4624:5484.1126;367.4647:5577.4289;367.4671:2836.5066;367.4694:740.312;367.4717:2.6776
MATCH       426     0.95    6.560   3    1460.817361     487.9318:740.06;487.9345:6016.7842;487.9372:16932.9713;487.9399:45441.6486;487.9426:140120.5342;487.9453:263143.5347;487.948:300539.7811;487.9506:208929.8549;487.9533:95751.7258;487.956:34005.1382;487.9587:9273.6997;487.9614:3354.2785;487.9641:1179.2439,488.2651:730.5095;488.2678:3017.7404;488.2705:9675.4638;488.2732:31316.7569;488.2759:91277.9132;488.2786:212437.5594;488.2812:290765.2471;488.2839:246779.7292;488.2866:122212.0599;488.2893:41841.6019;488.292:13448.7386;488.2947:6099.5061;488.2974:2416.7805;488.3001:1034.4447;488.3028:1.9489,488.5985:583.1488;488.6012:2301.691;488.6039:5381.97;488.6066:13609.0961;488.6093:41986.6442;488.612:94403.1796;488.6146:149848.4088;488.6173:148588.9358;488.62:96218.9115;488.6227:37399.6734;488.6254:11807.1044;488.6281:3215.1032;488.6308:881.0472;488.6335:1.0859,488.9347:489.6526;488.9374:1719.0091;488.9401:6322.6449;488.9428:16364.7058;488.9455:34856.8472;488.9482:55675.314;488.9509:58987.6728;488.9535:40509.2103;488.9562:18483.6185;488.9589:6806.5381;488.9616:2085.3982;488.9643:1.3883,489.271:533.953;489.2737:3125.6967;489.2764:6843.4638;489.2791:12383.2655;489.2818:18765.0791;489.2845:20803.7589;489.2872:16198.8056;489.2899:9524.8846;489.2926:4682.4792;489.2952:1358.3923;489.2979:0.2211,489.6075:0.9816;489.6101:2524.2974;489.6128:2790.1159;489.6155:2786.7513;489.6182:4508.2152;489.6209:5115.3865;489.6236:3852.7969;489.6263:1105.4553
MATCH       427     0.90    6.560   4    1460.817361     366.1994:1330.5184;366.2017:3152.964;366.204:15986.5992;366.2064:60144.7702;366.2087:187087.7744;366.211:341316.4891;366.2133:353780.2512;366.2157:209560.7806;366.218:65753.2836;366.2203:15404.1274;366.2227:8480.4793;366.225:4741.9407;366.2273:1472.0469;366.2296:310.0969,366.4509:1.8897;366.4532:5102.886;366.4555:24912.3885;366.4578:87674.1463;366.4602:226255.6063;366.4625:335773.4463;366.4648:290587.0024;366.4672:139555.6435;366.4695:40548.0167;366.4718:9659.9951;366.4741:2709.2063;366.4765:853.9581;366.4788:687.8146,366.7024:2536.9332;366.7047:6590.5016;366.7071:24808.0262;366.7094:74947.1463;366.7117:153235.9899;366.7141:177221.3297;366.7164:126745.1845;366.7187:50829.0148;366.721:13910.6751;366.7234:3273.2223;366.7257:1939.2937;366.728:1284.4932,366.9471:0.4357;366.9494:554.1898;366.9517:792.4642;366.9541:1240.2561;366.9564:5346.8741;366.9587:17720.8216;366.961:39980.4215;366.9634:59456.9055;366.9657:58167.9345;366.968:34952.8406;366.9704:12658.5886;366.9727:1788.2679,367.2035:866.5762;367.2058:1423.6733;367.2081:3818.143;367.2105:9844.3096;367.2128:17299.7448;367.2151:21545.2426;367.2174:17753.2104;367.2198:8476.4901;367.2221:1769.7998;367.2244:457.2383,367.4599:5.0131;367.4623:2796.378;367.4646:6391.5196;367.4669:6093.7001;367.4693:3722.2534;367.4716:1747.1357
MATCH       428     0.94    6.560   3    1460.817361     487.9314:659.4726;487.934:8023.0487;487.9367:21080.1094;487.9394:70501.8839;487.9421:208562.3124;487.9448:403507.3605;487.9475:471778.065;487.9502:347555.689;487.9529:160354.6601;487.9555:55387.6114;487.9582:17328.9094;487.9609:6212.8926;487.9636:2715.9523;487.9663:1885.7699;487.969:1018.263,488.2593:348.5987;488.262:410.7575;488.2646:2107.9992;488.2673:8136.6375;488.27:20192.3766;488.2727:54106.7351;488.2754:151263.8327;488.2781:359009.6466;488.2808:538339.1082;488.2835:498696.0997;488.2861:287529.2473;488.2888:114708.6701;488.2915:37695.5061;488.2942:12980.7894;488.2969:5413.1837;488.2996:3009.3848;488.3023:2122.0476;488.305:915.4134;488.3077:408.5065;488.3103:0.0977,488.5953:1.3284;488.598:863.5549;488.6007:3710.5226;488.6034:10971.3897;488.6061:24817.2182;488.6088:67097.9391;488.6115:170713.3478;488.6142:296425.509;488.6169:322462.2056;488.6195:225713.5216;488.6222:101853.6444;488.6249:35872.9457;488.6276:12828.2062;488.6303:4485.2982;488.633:1075.3686;488.6357:0.3173,488.9289:438.1755;488.9315:481.5358;488.9342:923.2746;488.9369:2445.7941;488.9396:8611.9878;488.9423:25568.0243;488.945:63494.7186;488.9477:113412.158;488.9504:138305.233;488.9531:116871.8126;488.9558:66458.6281;488.9584:28381.075;488.9611:9704.4437;488.9638:1945.9015;488.9665:2.7466,489.2625:1315.8609;489.2652:1716.1087;489.2679:2043.8059;489.2705:3109.5968;489.2732:4666.32;489.2759:11484.9488;489.2786:25212.4781;489.2813:42890.1468;489.284:52500.7472;489.2867:45780.8808;489.2894:29067.451;489.2921:13688.5599;489.2948:4444.8073;489.2975:933.3859;489.3001:487.8545;489.3028:393.3844,489.6016:4.3192;489.6043:1102.2645;489.607:1390.0812;489.6097:1901.2252;489.6124:3670.5674;489.6151:9441.0957;489.6177:13666.5649;489.6204:14299.6081;489.6231:10597.1081;489.6258:3789.7498;489.6285:371.4158,489.9381:0.7655;489.9408:402.5008;489.9435:663.9484;489.9462:638.7993;489.9489:1638.8803;489.9516:4175.6679;489.9543:4609.3525;489.957:3021.4745;489.9597:1834.3022;489.9624:418.3085
MATCH       429     0.94    6.560   4    1460.817361     366.192:0.3834;366.1944:324.1279;366.1967:422.1026;366.199:511.2569;366.2013:3268.1083;366.2037:10578.1874;366.206:39447.546;366.2083:138589.8701;366.2107:272653.777;366.213:290310.9839;366.2153:173709.375;366.2176:54945.0443;366.22:15174.9461;366.2223:4028.8367;366.2246:989.459,366.4505:4.4702;366.4528:2731.8158;366.4551:15331.9128;366.4575:62783.2263;366.4598:193991.8771;366.4621:326749.0503;366.4645:318985.3617;366.4668:174372.092;366.4691:57542.6885;366.4715:12408.0042;366.4738:3529.6248;366.4761:930.6461,366.6951:4.9763;366.6974:2250.8287;366.6997:2950.7938;366.7021:3159.5629;366.7044:7198.4946;366.7067:24635.4426;366.709:73444.3033;366.7114:153323.6526;366.7137:202919.583;366.716:162608.0557;366.7184:77229.5256;366.7207:21843.3557;366.723:5031.2577;366.7253:1797.6419;366.7277:1343.2601,366.9514:1.9037;366.9537:1440.3229;366.956:5672.837;366.9584:21897.0533;366.9607:48172.749;366.963:77689.5376;366.9653:80747.2382;366.9677:55778.5776;366.97:21998.4569;366.9723:4395.3238,367.2031:1.5646;367.2054:834.8282;367.2078:4226.1115;367.2101:10750.4407;367.2124:19904.5709;367.2148:25542.7042;367.2171:23056.1185;367.2194:12460.3282;367.2217:4403.3331,367.4596:11.6945;367.4619:4492.4251;367.4642:7725.5242;367.4666:8398.9472;367.4689:5934.6605;367.4712:2755.7127;367.4736:959.0357,367.7092:1.6857;367.7115:417.8795;367.7138:1837.2863;367.7162:3469.1051;367.7185:3839.3227;367.7208:3492.6101;367.7232:1663.9854;367.7255:835.0588;367.7278:415.0664
MATCH       430     0.94    6.560   3    1460.817361     487.9308:0.2516;487.9335:906.2936;487.9362:5526.9449;487.9389:21518.1323;487.9416:67161.6936;487.9443:151914.9969;487.947:209302.8581;487.9497:175213.0925;487.9523:86422.407;487.955:28818.1448;487.9577:8598.916;487.9604:2520.9704;487.9631:518.435;487.9658:0.8633,488.2534:876.7378;488.2561:1301.7905;488.2587:1319.5007;488.2614:1859.0919;488.2641:2947.1838;488.2668:4855.705;488.2695:12013.5704;488.2722:26801.8604;488.2749:78554.4124;488.2776:218720.5068;488.2803:398233.713;488.2829:438907.9691;488.2856:298951.9244;488.2883:122705.247;488.291:36052.6228;488.2937:12354.2346;488.2964:5091.017;488.2991:2237.4819;488.3018:1071.9275;488.3044:592.6584;488.3071:0.8448,488.5975:611.4202;488.6002:1421.4783;488.6029:6021.5236;488.6056:19502.0943;488.6083:52022.4874;488.611:138309.9864;488.6137:296490.5475;488.6163:401784.75;488.619:347864.6709;488.6217:184455.5596;488.6244:67819.7989;488.6271:20421.548;488.6298:8726.0535;488.6325:2833.2206;488.6352:1470.6993;488.6379:986.1074;488.6405:985.8635;488.6432:470.0614;488.6459:362.121,488.9337:497.0834;488.9364:2382.6044;488.9391:7205.2209;488.9418:17889.2686;488.9445:52484.4211;488.9472:123730.1667;488.9499:202176.3202;488.9525:209923.0555;488.9552:139185.1259;488.9579:59478.7132;488.9606:22551.6296;488.9633:8827.4155;488.966:2613.1643;488.9687:1146.5604;488.9714:521.2503;488.9741:399.6782;488.9768:0.3218,489.2673:375.8002;489.27:791.7913;489.2727:2370.5468;489.2754:11950.178;489.2781:27198.1158;489.2808:55090.5044;489.2835:85022.4339;489.2862:94185.0395;489.2889:71235.2542;489.2916:37459.7679;489.2942:15518.3336;489.2969:5425.3429;489.2996:1514.4407;489.3023:0.4507,489.6011:1.066;489.6038:526.261;489.6065:1070.493;489.6091:2365.5705;489.6118:7315.2761;489.6145:15733.7306;489.6172:26878.9887;489.6199:34647.9926;489.6226:29409.3832;489.6253:15730.7283;489.628:6013.3305;489.6307:2175.1026;489.6334:0.0768,489.9457:1110.2691;489.9484:4871.3332;489.9511:8502.8452;489.9538:10923.5918;489.9565:11427.5043;489.9592:8147.7759;489.9619:3202.9218;489.9645:467.9446
MATCH       431     0.95    6.560   4    1460.817361     366.1963:535.0621;366.1986:932.0227;366.201:1725.0941;366.2033:7191.9312;366.2056:18450.2329;366.2079:58350.0772;366.2103:114791.4219;366.2126:131592.7774;366.2149:87650.6446;366.2173:33419.5228;366.2196:8710.2264;366.2219:1758.3464;366.2242:1025.3501;366.2266:885.8795;366.2289:0.7278,366.4478:0.8025;366.4501:327.6324;366.4524:2086.8167;366.4548:10388.9814;366.4571:34915.0147;366.4594:119176.2551;366.4617:239254.8475;366.4641:271569.1766;366.4664:178401.8003;366.4687:66196.1268;366.4711:17027.0098;366.4734:3275.3542;366.4757:1166.2337;366.478:496.2142,366.7017:1084.5103;366.704:1911.4927;366.7063:13881.9701;366.7086:51497.3294;366.711:142012.4394;366.7133:236136.2561;366.7156:233360.2253;366.718:135020.6188;366.7203:43871.1963;366.7226:10532.8672;366.725:4290.5262;366.7273:3318.4231;366.7296:2773.6932;366.7319:2042.8546;366.7343:382.3483;366.7366:0.2503,366.9533:709.9453;366.9556:5025.9608;366.958:13940.9345;366.9603:43257.0257;366.9626:100303.8818;366.965:140574.0874;366.9673:121732.0027;366.9696:62517.9591;366.972:20224.516;366.9743:4529.0348;366.9766:588.4662;366.9789:418.055,367.2004:0.6742;367.2027:587.963;367.205:986.3786;367.2074:2312.7548;367.2097:13143.4319;367.212:34106.075;367.2144:54824.9963;367.2167:58885.9383;367.219:37943.7381;367.2214:16416.2028;367.2237:4639.7876;367.226:620.0558,367.4569:1.7552;367.4592:1879.9472;367.4615:9318.3167;367.4639:18170.8251;367.4662:22826.0824;367.4685:19370.5;367.4709:10288.5015;367.4732:2956.0718,367.7088:1.9511;367.7111:1077.3132;367.7134:3720.8157;367.7158:8273.8883;367.7181:10198.7693;367.7204:8616.4671;367.7228:3181.1136;367.7251:475.9989;367.7274:472.1473
MATCH       432     0.94    6.560   3    1460.817361     487.93:256.4384;487.9327:291.8682;487.9354:1070.9854;487.9381:2088.1251;487.9408:11553.8827;487.9434:37455.9241;487.9461:60395.6485;487.9488:59894.4589;487.9515:36745.5538;487.9542:15641.612;487.9569:3902.2135;487.9596:725.937;487.9623:291.6814;487.9649:248.1542;487.9676:0.9025,488.2606:637.2906;488.2633:1459.2983;488.266:2638.2871;488.2687:6647.2047;488.2713:12876.1826;488.274:30323.8993;488.2767:75777.6345;488.2794:160058.4734;488.2821:216825.6534;488.2848:182549.4459;488.2875:95350.9874;488.2902:34633.4509;488.2929:10474.2445;488.2955:4451.0586;488.2982:2480.3575;488.3009:1891.9181;488.3036:855.1916;488.3063:792.1196;488.309:732.2344;488.3117:628.3604;488.3144:378.8943;488.3171:268.334,488.5994:906.1509;488.6021:1873.4701;488.6047:8258.9683;488.6074:22815.8191;488.6101:65582.504;488.6128:162327.8174;488.6155:274288.2314;488.6182:295997.3619;488.6209:206690.069;488.6236:96474.7266;488.6263:34191.2612;488.629:11388.6851;488.6316:4330.2241;488.6343:2345.2542;488.637:1164.9595;488.6397:354.0714;488.6424:0.8634,488.9356:290.2184;488.9383:2639.3759;488.9409:13623.3343;488.9436:36912.5345;488.9463:92978.7548;488.949:176131.3731;488.9517:229996.9944;488.9544:191522.8093;488.9571:103992.0467;488.9598:39331.5915;488.9625:15105.8402;488.9652:6746.5102;488.9679:2298.8816;488.9705:4.5141,489.2638:1.2266;489.2665:934.6122;489.2692:1888.4698;489.2719:3521.6924;489.2746:5447.3553;489.2773:13684.4147;489.28:34877.9066;489.2826:76305.6843;489.2853:108736.2169;489.288:111100.831;489.2907:74487.7157;489.2934:36933.4816;489.2961:13428.908;489.2988:4596.3925;489.3015:1336.6023;489.3042:760.7408;489.3069:330.5537;489.3096:339.9888,489.5975:227.8249;489.6002:339.9156;489.6029:723.7104;489.6056:1649.3056;489.6083:3496.6239;489.611:6177.5843;489.6137:14131.1996;489.6164:28085.9698;489.6191:41820.455;489.6218:46374.3;489.6245:34098.7718;489.6272:18735.0447;489.6299:6581.9495;489.6325:1857.7999;489.6352:323.3191;489.6379:0.2259,489.9422:542.0258;489.9449:1357.8107;489.9476:4829.3453;489.9502:9456.699;489.9529:13856.8569;489.9556:15523.5723;489.9583:13124.6087;489.961:7905.3327;489.9637:2577.2335;489.9664:302.5924;489.9691:0.0358,490.2708:0.1351;490.2734:320.273;490.2761:956.5586;490.2788:2563.911;490.2815:2550.7238;490.2842:4712.7657;490.2869:6973.0265;490.2896:9697.7822;490.2923:8795.1295;490.295:6390.965;490.2977:3603.1396;490.3004:1063.719;490.3031:272.0425
MATCH       433     0.95    6.560   4    1460.817361     366.2:1264.065;366.2023:2042.1854;366.2047:3594.3253;366.207:11736.8929;366.2093:34815.6423;366.2117:55707.2064;366.214:49614.744;366.2163:23772.9016;366.2186:6224.7857;366.221:1490.9771;366.2233:1334.3297;366.2256:601.6574;366.228:1.3932,366.4492:0.702;366.4515:582.8779;366.4538:1885.4025;366.4561:11602.4509;366.4585:44655.4272;366.4608:127533.5175;366.4631:184933.5718;366.4655:157039.0781;366.4678:69641.5005;366.4701:18415.8026;366.4725:4309.9626;366.4748:631.2296;366.4771:1.1786,366.7031:2583.292;366.7054:7152.4449;366.7077:20811.5312;366.71:72756.4195;366.7124:180530.3858;366.7147:243733.8077;366.717:191706.1926;366.7194:81222.227;366.7217:20693.7641;366.724:4490.1995;366.7263:1658.7299;366.7287:1522.2575;366.731:1557.9583;366.7333:1438.0829;366.7357:293.9264,366.9547:1450.1251;366.957:9002.153;366.9594:27000.1306;366.9617:79623.5169;366.964:157345.8136;366.9664:182963.4102;366.9687:127062.785;366.971:51209.8341;366.9733:14763.2453;366.9757:3106.8027;366.978:349.7182,367.2041:676.5631;367.2064:3285.4814;367.2088:8700.9877;367.2111:28017.3503;367.2134:66175.7503;367.2158:101633.1175;367.2181:97362.7237;367.2204:57387.7493;367.2228:19612.983;367.2251:4586.2233;367.2274:1201.218;367.2297:1046.124,367.4559:284.0731;367.4583:1641.2646;367.4606:6071.343;367.4629:18852.5948;367.4652:35164.5293;367.4676:42207.8857;367.4699:32049.7704;367.4722:13510.7677;367.4746:3639.9254;367.4769:637.6986;367.4792:0.366,367.7055:0.1006;367.7078:281.9553;367.7102:599.9005;367.7125:4053.0014;367.7148:8252.9783;367.7172:10565.5526;367.7195:9708.3869;367.7218:5842.9625;367.7242:2622.7643;367.7265:334.454,367.9598:460.1214;367.9622:688.0075;367.9645:713.9449;367.9668:834.2429;367.9692:2646.1591;367.9715:3649.8476;367.9738:2113.751;367.9762:411.9907;367.9785:363.919
MATCH       434     0.89    6.560   3    
MATCH       435     0.89    6.560   4    
MATCH       436     1.00    5.700   3    1673.939937     558.9804:275.0815;558.9832:2335.0009;558.9861:3272.6872;558.989:1841.3182;558.9919:1067.3749;558.9948:146.1358;558.9976:0.4016,559.317:555.1898;559.3198:1680.8317;559.3227:2485.2423;559.3256:2102.5929;559.3285:829.5294;559.3313:0.8526,559.6479:182.234;559.6508:927.8759;559.6536:1195.7419;559.6565:967.6749;559.6594:348.1506;559.6623:154.1811;559.6651:0.1416
MATCH       437     1.00    5.700   4    1673.939937     419.4807:1250.2567;419.4832:5174.7498;419.4857:20115.8109;419.4881:77945.6302;419.4906:161121.9199;419.4931:182643.0781;419.4956:121844.2989;419.4981:45585.5316;419.5006:9169.8254;419.5031:1875.6175;419.5056:384.2812;419.5081:4.9999,419.7324:1837.3145;419.7349:10136.7802;419.7374:37478.3293;419.7398:99280.8406;419.7423:155411.2097;419.7448:146405.825;419.7473:81450.4483;419.7498:27291.6484;419.7523:5195.5466;419.7548:624.4915;419.7573:7.5659,419.9792:440.9522;419.9816:649.2766;419.9841:1617.9996;419.9866:10341.2925;419.9891:36706.136;419.9916:73198.4844;419.9941:88729.6575;419.9966:65110.9453;419.9991:29706.8591;420.0016:5863.6288;420.0041:548.4047;420.0066:274.8028;420.0091:177.2572;420.0116:2.3033,420.2335:389.6703;420.236:1352.5892;420.2385:9892.2942;420.241:26480.2134;420.2435:37714.9036;420.246:30921.3067;420.2485:13614.5257;420.251:4187.872;420.2534:916.4754;420.2559:10.1494,420.4854:802.5602;420.4879:1075.9739;420.4904:4946.9349;420.4929:8573.8606;420.4954:9874.6686;420.4979:4473.9455;420.5004:2169.8856;420.5029:28.1707
MATCH       438     1.00    5.700   5    1673.939937     335.7897:1332.6755;335.7919:15587.9253;335.7942:38197.8088;335.7964:43847.3029;335.7986:25348.4445;335.8009:6668.1076;335.8031:807.1921;335.8053:2.5434,335.9882:179.8158;335.9904:4048.195;335.9926:19367.398;335.9948:33509.1588;335.9971:36164.8713;335.9993:21238.5549;336.0015:6826.306;336.0038:893.3453;336.006:510.3191;336.0082:0.0357,336.1889:325.568;336.1911:1130.8976;336.1933:9336.9374;336.1956:17138.4017;336.1978:18249.3796;336.2:9596.2725;336.2023:832.5432,336.3897:193.8956;336.3919:1818.032;336.3941:4741.4945;336.3964:7122.6474;336.3986:5483.2107;336.4008:2888.294;336.4031:2.4259
MATCH       439     0.85    5.700   3    1673.939937     558.9759:232.094;558.9788:317.8532;558.9817:2574.7117;558.9845:12187.6761;558.9874:18725.8982;558.9903:15079.4778;558.9932:6770.6602;558.996:1209.5839;558.9989:2.5383,559.3067:0.53;559.3096:901.6611;559.3125:1766.3369;559.3154:6101.9812;559.3182:16184.3845;559.3211:27217.8211;559.324:24895.4128;559.3269:10844.1931;559.3297:3424.5906;559.3326:371.1628;559.3355:248.1462;559.3384:0.3096,559.6434:435.6321;559.6463:481.963;559.6492:3749.0775;559.652:9439.5915;559.6549:26868.6328;559.6578:26060.225;559.6607:13368.1386;559.6635:5469.6219;559.6664:1415.0252;559.6693:409.5322;559.6722:0.5602,559.9831:1252.395;559.9859:5678.1616;559.9888:9351.0405;559.9917:9102.6058;559.9946:4039.2572;559.9974:1361.2438;560.0003:1.296,560.3171:0.0102;560.3199:1397.0136;560.3228:3734.4104;560.3257:3214.882;560.3286:2042.4749;560.3315:573.06;560.3343:268.0151;560.3372:0.1338,560.6512:0.1561;560.654:798.2139;560.6569:1573.9166;560.6598:913.9387;560.6627:453.7747
MATCH       440     0.97    5.700   4    1673.939937     419.4816:1689.7948;419.4841:16484.0159;419.4866:91344.8;419.4891:241351.0685;419.4916:357794.4334;419.4941:309427.7119;419.4966:148721.6695;419.499:37079.7786;419.5015:4997.9901;419.504:1272.5876;419.5065:575.1666,419.7258:1.4376;419.7283:701.0685;419.7308:1616.1574;419.7333:9113.2091;419.7358:56048.5558;419.7383:199382.7757;419.7408:442032.213;419.7433:574969.5327;419.7458:443738.5419;419.7483:193459.1982;419.7507:48024.735;419.7532:7224.9916;419.7557:1042.7424;419.7582:563.9137;419.7607:2.3649,419.9776:319.4877;419.9801:409.1547;419.9826:2900.2644;419.9851:17428.8203;419.9876:78936.3718;419.9901:234168.2288;419.9926:410796.7889;419.995:442549.6658;419.9975:282811.3583;420.0:110559.7394;420.0025:22175.8272;420.005:2837.6961;420.0075:11.3239,420.2319:946.3116;420.2344:4485.6185;420.2369:18657.2967;420.2394:74510.6852;420.2419:172522.8643;420.2444:244729.7076;420.2469:214966.2896;420.2494:112889.7204;420.2519:28167.257;420.2544:3188.2204;420.2569:336.1259,420.4839:1256.2779;420.4864:2661.3062;420.4888:14776.4275;420.4913:50600.1077;420.4938:94126.0888;420.4963:102286.9463;420.4988:64752.6687;420.5013:25255.1354;420.5038:4625.8046;420.5063:1438.7744;420.5088:850.1592;420.5113:515.0972;420.5138:1.8193,420.7359:0.6231;420.7384:576.4709;420.7408:9057.0905;420.7433:22043.2177;420.7458:35977.7578;420.7483:32349.7612;420.7508:16025.3392;420.7533:4165.5951;420.7558:447.499;420.7583:1.2686,420.9829:272.9641;420.9854:425.6348;420.9879:651.2588;420.9904:1106.3759;420.9929:3979.6929;420.9954:7327.0541;420.9979:8409.501;421.0004:5183.6842;421.0029:2181.7618;421.0054:241.4625;421.0079:0.6099
MATCH       441     0.85    5.700   3    1673.939937     558.9815:3449.7228;558.9844:8355.9158;558.9873:15068.1935;558.9901:11624.986;558.993:6443.5913;558.9959:1418.2862;558.9988:344.5024;559.0016:0.8019,559.3123:797.0216;559.3152:4478.8654;559.3181:11018.1593;559.321:24391.7173;559.3238:30728.0344;559.3267:14557.6958;559.3296:5370.7491;559.3325:539.1679;559.3353:0.9138,559.649:1757.7289;559.6519:4313.208;559.6548:13189.3131;559.6576:14524.2788;559.6605:11831.6065;559.6634:4979.713;559.6663:445.6662;559.6692:0.4854,559.9858:2810.7177;559.9887:4820.7623;559.9915:8579.4481;559.9944:7234.6682;559.9973:2345.0798;560.0002:527.0703;560.0031:0.2536,560.3169:0.041;560.3198:364.2963;560.3227:1760.0376;560.3256:1777.8043;560.3284:853.9145;560.3313:361.9063
MATCH       442     0.94    5.700   4    1673.939937     419.484:2608.6982;419.4865:28636.3036;419.489:79723.4944;419.4915:137266.4304;419.494:138663.1275;419.4965:83124.8879;419.4989:29439.0886;419.5014:1593.8082;419.5039:2.1612,419.7357:14975.1976;419.7382:55164.3025;419.7407:152433.2666;419.7432:238332.7706;419.7457:217878.1911;419.7482:114270.4615;419.7506:34141.5528;419.7531:4811.8126;419.7556:4.4448,419.985:1408.5016;419.9875:21195.0011;419.99:73249.7614;419.9925:152905.8477;419.9949:194134.7132;419.9974:146326.0063;419.9999:64868.1699;420.0024:16918.9613;420.0049:11.0376,420.2368:1240.6144;420.2393:20832.0933;420.2418:59708.2977;420.2443:101766.3321;420.2468:107923.6873;420.2493:69863.4223;420.2518:27984.8592;420.2543:8.6938,420.4887:2.975;420.4912:18197.8548;420.4937:39005.5348;420.4962:49123.1192;420.4987:39692.0801;420.5012:20452.2409;420.5037:1203.8805;420.5062:0.3147,420.7383:0.0713;420.7407:905.6641;420.7432:4457.536;420.7457:12893.9185;420.7482:13452.4104;420.7507:4490.4892;420.7532:923.9106
MATCH       443     0.84    5.700   3    1673.939937     558.981:1490.8116;558.9839:3661.2776;558.9868:5777.8481;558.9897:4411.9104;558.9925:2372.3836;558.9954:865.8945;558.9983:1.8742,559.3119:0.0498;559.3147:1667.9384;559.3176:6747.6995;559.3205:12302.8686;559.3234:15312.4566;559.3262:12058.4628;559.3291:6229.9378;559.332:1554.8662;559.3349:269.1939;559.3378:0.5265,559.6457:0.3327;559.6485:618.1422;559.6514:1517.9866;559.6543:7944.7915;559.6572:12372.989;559.6601:9817.7148;559.6629:5651.3868;559.6658:1040.173;559.6687:342.1751;559.6716:0.3082,559.9824:0.7441;559.9853:1712.4973;559.9882:5757.8966;559.9911:8030.0014;559.994:5567.1527;559.9968:2472.4927;559.9997:548.8494;560.0026:0.3657,560.3222:408.4701;560.3251:2929.7805;560.328:3098.9888;560.3308:1330.2625;560.3337:0.4981
MATCH       444     0.95    5.700   4    1673.939937     419.4837:1488.805;419.4862:20511.9095;419.4887:79826.188;419.4911:150017.8076;419.4936:160376.9436;419.4961:105162.5829;419.4986:41771.4633;419.5011:5949.9125;419.5036:0.3875,419.7304:8.648;419.7329:2195.0545;419.7354:19948.5211;419.7379:69704.9591;419.7403:196962.183;419.7428:330653.9797;419.7453:323907.3927;419.7478:182166.0704;419.7503:60676.9355;419.7528:12117.0623;419.7553:3489.5309;419.7578:821.6629,419.9797:1.9576;419.9822:354.2221;419.9846:465.6846;419.9871:29650.0157;419.9896:101625.435;419.9921:239513.4046;419.9946:335261.7841;419.9971:286928.6902;419.9996:146244.1102;420.0021:49682.2199;420.0046:7375.9044;420.0071:0.5715,420.2315:5.652;420.234:1063.2522;420.2365:6600.1298;420.239:36154.7924;420.2415:97988.4847;420.244:178951.7651;420.2465:206519.4787;420.249:148192.3709;420.2515:65671.1555;420.254:16888.9233;420.2564:1163.9953,420.4834:613.8516;420.4859:650.6578;420.4884:3096.0879;420.4909:21889.9413;420.4934:56682.1639;420.4959:89776.1647;420.4984:88507.2972;420.5009:53278.8913;420.5034:15890.7301;420.5059:1498.2142;420.5084:2.2359,420.7404:484.1394;420.7429:16876.4074;420.7454:36281.4896;420.7479:48676.9064;420.7504:38860.0614;420.7529:17796.7008;420.7554:2961.6114,420.99:2.5789;420.9925:483.9598;420.995:4542.1778;420.9975:12328.9082;421.0:16675.7222;421.0025:11475.1898;421.005:2201.4633
MATCH       445     0.82    5.700   3    1673.939937     558.9746:376.8936;558.9775:381.9897;558.9804:545.5225;558.9833:2045.9474;558.9861:2955.5057;558.989:4048.8102;558.9919:2719.6256;558.9948:1026.8459;558.9976:2.8594,559.3112:514.7258;559.3141:1483.6608;559.317:4398.9886;559.3198:14129.3561;559.3227:20078.1373;559.3256:16997.4505;559.3285:7533.9202;559.3313:1799.4364;559.3342:718.6152;559.3371:1.7248,559.645:335.2959;559.6479:1052.4991;559.6508:3215.5623;559.6536:10651.299;559.6565:16706.0588;559.6594:18157.3239;559.6623:12904.4386;559.6652:5234.9985;559.668:1491.5715;559.6709:272.3952;559.6738:0.5571,559.9818:551.1485;559.9847:1807.9972;559.9875:7117.7615;559.9904:13542.1975;559.9933:16541.3891;559.9962:10571.0522;559.9991:4755.0235;560.0019:556.5216;560.0048:0.909,560.3158:315.6008;560.3187:903.3054;560.3215:3614.8023;560.3244:7701.3185;560.3273:10906.4374;560.3302:9179.9067;560.3331:5080.6903;560.3359:1875.7555;560.3388:413.6745;560.3417:0.5086,560.6556:1382.9799;560.6585:2319.2437;560.6614:3577.0155;560.6643:4055.7188;560.6672:3924.1715;560.67:1002.1332;560.6729:558.3479;560.6758:0.3895,nan:nan,561.3241:0.1517;561.327:610.0057;561.3299:1509.8395;561.3328:1570.0083;561.3357:1440.0017;561.3386:963.9931
MATCH       446     0.94    5.700   4    1673.939937     419.4856:4344.3658;419.4881:20890.0687;419.4906:47703.559;419.4931:57815.6585;419.4956:43000.5366;419.4981:16721.9013;419.5006:1294.8527;419.5031:1.0573,419.7324:855.4415;419.7349:8149.1562;419.7373:30295.6266;419.7398:82262.2464;419.7423:151786.9234;419.7448:166770.4764;419.7473:108304.0851;419.7498:38813.0074;419.7523:6792.6361;419.7548:4.4009,419.9841:3100.557;419.9866:11993.884;419.9891:53196.6511;419.9916:147106.1334;419.9941:239327.4656;419.9966:232193.9089;419.9991:134593.5016;420.0016:50950.5912;420.0041:12317.6565;420.0066:1644.9153;420.0091:0.7355,420.2335:409.8854;420.236:2263.3956;420.2385:20208.9593;420.241:66754.8953;420.2435:151786.2607;420.246:216554.3428;420.2485:187912.4589;420.2509:97209.2691;420.2534:31429.9957;420.2559:4833.2011;420.2584:1.3361,420.4879:1867.8325;420.4904:23467.9673;420.4929:63382.364;420.4954:111055.854;420.4979:129934.618;420.5004:93869.2713;420.5029:42856.4679;420.5054:7934.9289;420.5079:536.6561;420.5104:0.0401,420.7374:0.3101;420.7399:3147.4188;420.7424:17956.594;420.7449:44372.3026;420.7474:67311.6121;420.7499:62559.302;420.7524:34739.4637;420.7549:9141.0697;420.7574:653.927,420.9895:1030.6392;420.992:3251.812;420.9945:9773.1663;420.997:20797.2384;420.9995:24880.6209;421.002:19980.8354;421.0045:9075.6613;421.007:895.7327,421.2366:0.3843;421.2391:814.2556;421.2416:1350.9048;421.2441:3248.1087;421.2466:7824.8953;421.2491:13822.855;421.2516:15589.0342;421.2541:9425.7382;421.2566:4662.047;421.2591:457.7769
MATCH       447     0.84    5.700   3    1673.939937     558.9767:239.106;558.9796:371.6022;558.9825:645.187;558.9854:2334.1393;558.9882:2493.4019;558.9911:853.1813;558.994:524.8826;558.9969:2.3143,559.3133:969.0567;559.3162:2271.8398;559.3191:5267.0697;559.3219:7990.1133;559.3248:7505.6182;559.3277:2573.7269;559.3306:1264.4863;559.3334:3.7455,559.6471:426.9743;559.65:1438.736;559.6529:5012.9727;559.6557:11523.5859;559.6586:19302.2846;559.6615:13949.283;559.6644:5425.8032;559.6673:1566.1706;559.6701:521.0221;559.673:490.0646;559.6759:1.1031,559.9839:245.526;559.9868:3582.262;559.9896:12138.8531;559.9925:17634.4172;559.9954:15702.552;559.9983:9406.8726;560.0012:3574.4324;560.004:1231.7096;560.0069:3.375,560.315:357.3915;560.3179:1808.9734;560.3208:4587.8502;560.3236:9074.8471;560.3265:13666.6401;560.3294:14072.599;560.3323:9966.2096;560.3352:3194.5672;560.338:354.1744;560.3409:0.7475,560.6577:4499.9939;560.6606:8110.1797;560.6635:7019.5782;560.6664:4354.8447;560.6693:2126.61;560.6721:876.7097;560.675:2.0838,560.9919:393.4226;560.9948:1369.1017;560.9977:1944.8502;561.0006:1826.2686;561.0035:595.8052;561.0064:0.5516,561.2369:1124.9218;561.2398:1931.7265;561.2427:2185.8564;561.2455:667.9517;561.2484:452.1571;561.2513:0.3275
MATCH       448     0.93    5.700   4    1673.939937     419.4847:809.363;419.4872:8779.3451;419.4897:29944.6882;419.4922:46132.8595;419.4947:34493.4028;419.4972:14627.3757;419.4997:3236.345;419.5022:878.3881;419.5047:698.3641;419.5072:394.561;419.5096:1.3075,419.7314:2204.4355;419.7339:5065.1807;419.7364:12349.9082;419.7389:40169.6788;419.7414:110611.0597;419.7439:159624.8539;419.7464:138700.1894;419.7489:63882.399;419.7514:14369.4351;419.7539:1601.0559;419.7564:3.8038,419.9807:501.3844;419.9832:621.8544;419.9857:4385.4513;419.9882:24654.1481;419.9907:95615.8521;419.9932:227917.4711;419.9957:303375.1565;419.9982:240451.5735;420.0007:105525.269;420.0032:23973.5753;420.0057:3250.9911;420.0081:473.7883;420.0106:1.4849,420.2301:0.9136;420.2326:363.648;420.2351:2591.0301;420.2376:10958.0957;420.24:50783.8117;420.2425:160250.1595;420.245:305532.5275;420.2475:348564.4956;420.25:240668.525;420.2525:96839.0074;420.255:20714.6083;420.2575:1739.7801;420.26:1658.5672;420.2625:1087.4873;420.265:618.7781;420.2675:562.1354,420.487:526.3098;420.4895:13204.6777;420.492:61208.9984;420.4945:166602.5044;420.497:252128.7498;420.4995:235968.7661;420.502:135226.0598;420.5044:47220.2095;420.5069:7300.6041;420.5094:1593.7592;420.5119:250.8261;420.5144:0.535,420.7365:928.4791;420.739:2752.2229;420.7415:11610.1797;420.744:49903.432;420.7465:110841.2436;420.749:152127.8488;420.7515:125522.616;420.754:58875.6609;420.7565:12524.4349;420.7589:1261.0303;420.7614:3.509,420.9886:389.9174;420.9911:1562.3579;420.9936:15723.3721;420.9961:40873.456;420.9985:72297.5138;421.001:76265.1065;421.0035:44638.4946;421.006:13542.6087;421.0085:1574.5955;421.011:383.9105;421.0135:0.667,421.2307:351.5012;421.2332:1095.1263;421.2357:1094.2537;421.2382:1204.0017;421.2407:1181.259;421.2432:4956.4665;421.2457:12261.4823;421.2482:26260.9729;421.2507:35980.0787;421.2532:30741.538;421.2557:14636.717;421.2582:2427.1583;421.2607:988.2304;421.2632:617.8256,421.4854:0.2823;421.4879:391.4068;421.4904:609.7966;421.4929:922.19;421.4954:1268.4904;421.4979:3620.3338;421.5004:15109.101;421.5029:19622.9045;421.5054:14141.4617;421.5079:6403.3622;421.5104:758.1094;421.5129:346.4539;421.5154:0.3896
MATCH       449     0.76    5.700   3    
MATCH       450     0.88    5.700   4    
MATCH       451     1.00    6.000   3    1242.675448     415.218:4.3276;415.2204:769.898;415.2229:1839.5704;415.2254:10152.1204;415.2279:29420.4479;415.2304:58791.5889;415.2328:68665.7322;415.2353:49979.3816;415.2378:18989.1763;415.2403:6532.3508;415.2428:801.406,415.5552:10.7805;415.5577:2045.4702;415.5601:5688.3565;415.5626:19725.96;415.5651:42189.7409;415.5676:51049.3715;415.5701:34656.5787;415.5725:11467.5454;415.575:3284.1962,415.89:10.1243;415.8925:1546.1284;415.895:9815.2363;415.8975:18641.1329;415.9:25992.4211;415.9024:21476.6882;415.9049:9702.8479;415.9074:1261.4208,416.2201:5.6072;416.2226:963.007;416.225:1140.3139;416.2275:2000.2535;416.23:3464.4503;416.2325:6429.4939;416.235:7059.534;416.2375:4681.1728;416.2399:3036.1674
MATCH       452     0.95    6.000   3    1242.675448     415.2218:1284.1014;415.2242:18643.3251;415.2267:64546.2177;415.2292:163288.9139;415.2317:242613.2031;415.2342:225272.7292;415.2366:121883.0932;415.2391:47477.9187;415.2416:9689.9285;415.2441:80.5692,415.5565:1195.5642;415.559:26561.9401;415.5614:84935.7932;415.5639:207798.9224;415.5664:312726.4116;415.5689:296978.7537;415.5714:171078.7022;415.5738:64371.0573;415.5763:18983.749;415.5788:133.1063,415.8914:2507.46;415.8938:24849.0697;415.8963:65000.424;415.8988:138510.5623;415.9013:198872.7915;415.9038:184038.8049;415.9062:105247.7156;415.9087:38382.9948;415.9112:10017.8614;415.9137:66.3156,416.2239:1499.4499;416.2264:1782.0926;416.2288:17650.3301;416.2313:37747.3129;416.2338:64463.1127;416.2363:81098.4118;416.2388:69438.7735;416.2413:37990.8706;416.2437:10604.24;416.2462:67.4059,416.564:8863.852;416.5665:20347.0019;416.5689:26399.1542;416.5714:23222.383;416.5739:14316.4731;416.5764:3801.6897;416.5789:25.446,416.9017:1367.016;416.9042:2778.7919;416.9067:1952.8985;416.9092:7.2936,417.2098:1377.626;417.2123:2419.726;417.2148:5632.5438;417.2173:6256.3559;417.2197:3198.5851;417.2222:1687.0579;417.2247:10.1053
MATCH       453     0.90    6.000   3    1242.675448     415.2217:1451.9624;415.2241:11122.4177;415.2266:50633.324;415.2291:155974.2139;415.2316:286055.8425;415.234:306097.8559;415.2365:191724.0346;415.239:70669.4338;415.2415:15844.5804;415.244:22.3349,415.5589:15745.6966;415.5613:68895.4127;415.5638:204116.3155;415.5663:367630.0677;415.5688:400997.4367;415.5713:270588.7355;415.5737:111180.4799;415.5762:29817.417;415.5787:1830.1543;415.5812:2.2841,415.8937:20806.8069;415.8962:69678.7035;415.8987:162567.9431;415.9012:262408.0655;415.9037:265899.9208;415.9061:167083.3045;415.9086:67440.2169;415.9111:16617.1039;415.9136:1413.5014;415.9161:0.4337,416.2263:1.5159;416.2287:12680.4044;416.2312:44842.2615;416.2337:84754.7654;416.2362:107049.8207;416.2387:93090.7433;416.2411:57345.0783;416.2436:15432.7825;416.2461:0.6279,416.5614:3.0734;416.5639:5869.6742;416.5664:22534.636;416.5688:32096.1406;416.5713:38535.5286;416.5738:29062.9548;416.5763:9523.9924,416.8967:1.2339;416.8991:1498.5505;416.9016:2163.9742;416.9041:9069.5414;416.9066:12798.7,417.2097:2.7472;417.2122:2084.041;417.2147:3621.0937;417.2172:5469.7233;417.2196:2706.4324;417.2221:1523.9624
MATCH       454     0.95    6.000   3    1242.675448     415.2237:1260.6361;415.2262:28446.0786;415.2287:91927.6503;415.2312:170850.7178;415.2337:186473.8481;415.2361:126144.8992;415.2386:46783.8439;415.2411:7880.931;415.2436:19.395,415.5585:13324.6286;415.561:52768.63;415.5634:153954.9254;415.5659:298815.1139;415.5684:349676.0485;415.5709:252440.0074;415.5734:106932.4392;415.5758:27766.366;415.5783:1620.5701;415.5808:3.271,415.8909:1242.0047;415.8933:7235.7535;415.8958:46678.9866;415.8983:131990.0187;415.9008:242038.6484;415.9033:272261.2939;415.9057:195749.9775;415.9082:82887.4894;415.9107:23483.3326;415.9132:4043.1393;415.9157:5.3554,416.2259:1280.6251;416.2283:10491.5531;416.2308:33930.3517;416.2333:90847.7462;416.2358:139564.7483;416.2383:134968.3277;416.2408:82296.9006;416.2432:30935.6543;416.2457:5683.4148;416.2482:4.6783,416.5635:1775.7323;416.566:13456.1737;416.5685:37531.3285;416.5709:47218.6717;416.5734:39498.0257;416.5759:17169.3465;416.5784:2777.2998;416.5809:1.4218,416.8988:0.9122;416.9012:3044.4951;416.9037:6296.9831;416.9062:6407.636;416.9087:3037.9736,417.2093:2.072;417.2118:1568.1269;417.2143:3164.6168;417.2168:3616.5966;417.2193:2554.2909;417.2217:1270.2969
MATCH       455     0.94    6.000   3    1242.675448     415.2282:25659.2917;415.2307:62846.6469;415.2332:86191.5668;415.2357:63048.9007;415.2382:27286.7167;415.2406:2060.5544;415.2431:6.3229,415.5605:16024.8093;415.563:71365.2418;415.5655:172622.5663;415.5679:229630.432;415.5704:179216.3924;415.5729:82995.7805;415.5754:20402.8594;415.5779:53.9183,415.8929:1422.9163;415.8954:22209.0471;415.8978:90498.7273;415.9003:216389.3356;415.9028:293365.8263;415.9053:246803.4979;415.9078:119854.8704;415.9103:38553.837;415.9127:2247.3175;415.9152:4.6245,416.2304:26343.028;416.2329:67938.4851;416.2353:143142.2938;416.2378:189194.1831;416.2403:155760.8749;416.2428:79381.6128;416.2453:22168.0898;416.2477:3701.5533;416.2502:5.8792,416.5655:18803.3297;416.568:45534.8164;416.5705:77946.8364;416.573:95343.4269;416.5754:72007.6804;416.5779:32702.6888;416.5804:4200.7407;416.5829:4.4806,416.9008:3975.7443;416.9033:18849.6367;416.9058:30115.7758;416.9082:29274.5894;416.9107:15945.4673;416.9132:3330.9671;416.9157:1.8194,417.2362:1481.9475;417.2387:5223.8879;417.2412:6077.997;417.2436:3178.0925;417.2461:1360.0483;417.2486:0.0268
MATCH       456     0.89    6.000   3    1242.675448     415.2273:3014.8083;415.2298:15429.3948;415.2323:28496.4609;415.2348:27255.2402;415.2372:11643.9181;415.2397:2513.0494;415.2422:17.1283,415.5621:13365.7648;415.5645:48792.6108;415.567:86272.3912;415.5695:88110.5046;415.572:49593.0727;415.5745:16181.9184;415.5769:101.7376,415.8944:1464.915;415.8969:26640.6796;415.8994:76866.4839;415.9019:142490.1318;415.9044:160101.2363;415.9069:111539.3557;415.9093:36289.5494;415.9118:4724.6666;415.9143:26.9817,416.2295:4537.7499;416.2319:24522.8278;416.2344:80940.9562;416.2369:147693.7069;416.2394:165794.307;416.2419:116468.666;416.2443:44706.6644;416.2468:7151.6398;416.2493:1115.597;416.2518:5.885,416.5646:2095.4283;416.5671:16759.6032;416.5696:48284.3938;416.572:79905.3143;416.5745:83411.7428;416.577:55301.8343;416.5795:16097.5283;416.582:1037.4191;416.5845:4.7359,416.8999:1115.0727;416.9023:10752.5813;416.9048:23613.7692;416.9073:28746.473;416.9098:25814.7538;416.9123:11522.5595;416.9148:48.7905,417.2378:1127.4292;417.2402:3604.5786;417.2427:5560.6215;417.2452:3689.2761;417.2477:1209.2681;417.2502:4.8265,417.5733:1422.9933;417.5758:1256.608;417.5783:4.3987
MATCH       457     0.71    6.000   3    
MATCH       458     1.00    7.540   1    915.509944      916.4965:3449.0655;916.5001:9667.1292;916.5038:18350.5697;916.5075:33755.8302;916.5112:51944.009;916.5149:69418.6705;916.5186:74832.8961;916.5222:64323.8534;916.5259:42646.6224;916.5296:26927.1811;916.5333:17311.6257;916.537:10481.8416;916.5407:4551.5084;916.5443:2275.4259;916.548:17.7712,917.5022:1802.9565;917.5059:8683.9399;917.5096:15431.7566;917.5132:25330.0913;917.5169:33679.634;917.5206:36818.9139;917.5243:33473.6366;917.528:25649.2818;917.5317:17520.5398;917.5354:9847.0578;917.539:3304.9004;917.5427:21.2914,918.5048:1374.4955;918.5085:4130.1777;918.5122:6523.2465;918.5159:9608.8371;918.5195:12481.3177;918.5232:12615.4904;918.5269:10347.5366;918.5306:7868.348;918.5343:2330.7743;918.538:9.7761
MATCH       459     1.00    7.540   2    915.509944      458.7483:7858.625;458.7509:33662.6321;458.7535:93613.2533;458.7561:261055.1511;458.7587:637345.2391;458.7614:1007371.7223;458.764:981248.1065;458.7666:594397.7102;458.7692:238828.974;458.7718:86900.8788;458.7744:36869.3297;458.777:16515.4339;458.7796:9365.8278;458.7822:4647.9937;458.7848:3626.3687;458.7874:1828.7249;458.79:6.0288,459.2488:802.7334;459.2514:13327.6103;459.254:34610.2567;459.2566:102047.6203;459.2592:252618.0621;459.2618:457721.9073;459.2644:529397.199;459.267:411059.7057;459.2696:204112.1798;459.2722:78550.5984;459.2748:31275.6406;459.2774:14502.4118;459.28:6615.3431,459.7521:6111.1601;459.7547:22243.6661;459.7573:55701.3462;459.7599:109824.9994;459.7625:165208.3845;459.7651:184867.7074;459.7677:148714.1285;459.7703:84576.7188;459.7729:36232.0228;459.7755:15419.3165;459.7782:6675.6651;459.7808:592.4524;459.7834:0.4321,460.2504:8.1797;460.253:3115.148;460.2557:11792.4155;460.2583:25581.9768;460.2609:39940.3574;460.2635:49323.9254;460.2661:47404.8303;460.2687:36560.9103;460.2713:22613.7905;460.2739:11784.4926;460.2765:2124.8796;460.2791:13.2736,460.7595:1789.3132;460.7621:7640.7014;460.7647:10944.5981;460.7673:12274.4728;460.77:8665.0391;460.7726:3398.3195;460.7752:13.5558,461.261:2437.538;461.2637:2604.8908;461.2663:880.1712
MATCH       460     0.91    7.540   1    915.509944      916.4909:1946.5565;916.4946:9300.7824;916.4983:16839.9853;916.502:32484.5083;916.5056:61456.5855;916.5093:100663.9143;916.513:139590.3879;916.5167:151942.5307;916.5204:130251.1445;916.5241:91347.1103;916.5277:58225.2021;916.5314:34945.7069;916.5351:21589.5724;916.5388:12383.4771;916.5425:8195.0528;916.5462:3845.2958;916.5498:825.6829;916.5535:4.5042,917.4966:2091.5535;917.5003:6048.0883;917.504:16206.2308;917.5077:31320.7374;917.5114:51358.9536;917.5151:69750.1605;917.5187:78909.7592;917.5224:78492.4395;917.5261:63293.6362;917.5298:42130.8819;917.5335:24728.5519;917.5372:14293.2317;917.5409:8711.0621;917.5445:3600.2789;917.5482:771.2966;917.5519:3.1379,918.5029:5574.8781;918.5066:11345.6834;918.5103:17564.2005;918.514:21307.736;918.5177:27578.6072;918.5214:31634.1138;918.525:32182.4347;918.5287:24394.6659;918.5324:16292.186;918.5361:9277.8969;918.5398:5924.1251;918.5435:1968.247;918.5472:869.4881;918.5509:1.7375,919.4507:692.7189;919.4544:3770.0086;919.4581:10143.2732;919.4618:9888.2594;919.4655:5825.445;919.4692:2527.2295;919.4729:3.0296
MATCH       461     0.95    7.540   2    915.509944      458.7414:795.4831;458.744:4163.7295;458.7466:13367.8331;458.7492:45872.8772;458.7518:143123.1583;458.7544:404211.0744;458.7571:1100635.5215;458.7597:2163997.3224;458.7623:2650173.4565;458.7649:2015355.5775;458.7675:971079.7092;458.7701:353616.7663;458.7727:136173.318;458.7753:60104.5801;458.7779:31218.722;458.7805:19700.2816;458.7831:15319.2358;458.7857:9236.3766;458.7883:7726.3474;458.7909:4842.8854;458.7935:2574.2371;458.7961:773.1112,459.2418:1153.6469;459.2444:4938.7481;459.2471:9132.9101;459.2497:19711.9935;459.2523:56804.1979;459.2549:163269.935;459.2575:446375.4278;459.2601:988185.4933;459.2627:1460034.1581;459.2653:1398328.5085;459.2679:863479.6775;459.2705:373860.2165;459.2731:135575.6499;459.2757:60827.5278;459.2783:34631.831;459.2809:22284.5632;459.2836:20264.8665,459.7451:791.1859;459.7478:6879.0551;459.7504:16294.0922;459.753:42137.4388;459.7556:100803.6121;459.7582:212854.1577;459.7608:374297.4578;459.7634:517415.6887;459.766:518913.4733;459.7686:368904.7445;459.7712:183079.9699;459.7738:74422.4158;459.7765:31226.276;459.7791:15581.2381;459.7817:7789.2305;459.7843:3260.1725;459.7869:1453.6051;459.7895:2.1859,460.2461:1.4634;460.2487:899.2872;460.2513:7441.1235;460.254:18622.9465;460.2566:40391.0104;460.2592:86746.5874;460.2618:140990.5093;460.2644:169405.1715;460.267:154607.6592;460.2696:110054.6382;460.2722:63594.0811;460.2748:31908.8737;460.2774:16669.6631;460.2801:10487.8545;460.2827:5382.0555,460.7474:590.5811;460.75:760.9251;460.7526:2465.8237;460.7552:4503.2864;460.7578:15159.2024;460.7604:24301.0571;460.763:33508.9309;460.7656:37053.0543;460.7683:35315.2503;460.7709:26772.9259;460.7735:18492.6688;460.7761:9317.3396;460.7787:657.55,461.2567:0.953;461.2593:2602.7151;461.2619:5955.8237;461.2646:10578.3667;461.2672:14229.6579;461.2698:12490.1794;461.2724:10753.9501;461.275:5101.4539;461.2776:3703.4482;461.2802:783.2814;461.2829:1.1236;461.2855:0.0152
MATCH       462     0.91    7.540   1    915.509944      916.4905:5.8485;916.4941:2161.6566;916.4978:7303.8105;916.5015:17479.5947;916.5052:37915.8297;916.5089:70067.3348;916.5126:112963.1829;916.5162:141714.7703;916.5199:141212.5838;916.5236:114184.4178;916.5273:79773.9556;916.531:48101.5005;916.5347:27709.4372;916.5383:17130.4845;916.542:12066.1278;916.5457:8874.8985;916.5494:2831.2915;916.5531:23.1232,917.4999:917.8514;917.5036:9428.2511;917.5073:19096.9602;917.5109:33058.2023;917.5146:54101.2289;917.5183:75495.3454;917.522:83052.7951;917.5257:73785.0207;917.5294:54765.5707;917.533:36775.9417;917.5367:22789.1609;917.5404:14886.5719;917.5441:8379.5017;917.5478:2232.6899;917.5515:827.4779;917.5552:5.4303,918.5025:680.6485;918.5062:4960.1967;918.5099:11605.1219;918.5135:17654.1325;918.5172:24675.4388;918.5209:30941.1074;918.5246:31597.2035;918.5283:29094.9407;918.532:22773.3978;918.5357:15256.8531;918.5394:8576.8747;918.543:4381.0301;918.5467:1022.1278,919.4577:6500.3097;919.4614:9887.1382;919.465:7524.2385;919.4687:6373.2239;919.4724:1922.4432;919.4761:6.6465
MATCH       463     0.94    7.540   2    915.509944      458.7386:736.2139;458.7412:1746.4251;458.7438:2868.4473;458.7464:7662.8555;458.749:21354.6571;458.7516:65267.8761;458.7542:203172.575;458.7568:610982.752;458.7594:1527083.3767;458.7621:2412556.7589;458.7647:2388327.7657;458.7673:1487133.3027;458.7699:625165.9435;458.7725:221086.2608;458.7751:83943.4191;458.7777:41404.8176;458.7803:26415.756;458.7829:22118.8539;458.7855:16450.5743;458.7881:11890.7183;458.7907:6164.6174;458.7933:746.3061,459.2338:576.9805;459.2364:997.5052;459.239:1721.1526;459.2416:1680.2415;459.2442:1771.872;459.2468:5348.0494;459.2495:12419.2776;459.2521:34655.9428;459.2547:89135.9637;459.2573:242412.1192;459.2599:618288.9243;459.2625:1195766.7113;459.2651:1476537.354;459.2677:1185495.956;459.2703:614870.5318;459.2729:237156.3398;459.2755:93439.7429;459.2781:41878.3993;459.2807:22997.8503;459.2833:16459.6015;459.286:16799.544,459.7475:2665.8808;459.7502:6451.0798;459.7528:23380.3117;459.7554:63754.1002;459.758:147212.7601;459.7606:283679.0094;459.7632:442485.0171;459.7658:525506.1814;459.7684:454807.3692;459.771:279824.2857;459.7736:122794.9971;459.7762:44652.5003;459.7788:18376.4991;459.7815:8952.891;459.7841:4519.6811;459.7867:718.8993;459.7893:0.5366,460.2485:744.0549;460.2511:4110.766;460.2537:11073.043;460.2563:26183.6851;460.259:57893.1322;460.2616:102214.3322;460.2642:143991.3006;460.2668:159680.0061;460.2694:134996.5824;460.272:91825.5819;460.2746:49742.6104;460.2772:25951.2376;460.2798:12831.1728;460.2824:2623.5863;460.2851:1.0809,460.7524:1423.9695;460.755:1646.2446;460.7576:4827.8437;460.7602:15682.242;460.7628:27896.1608;460.7654:34509.9012;460.768:37263.9878;460.7707:33581.9602;460.7733:27443.801;460.7759:17841.7157;460.7785:9065.9145;460.7811:2536.0062;460.7837:1541.8737;460.7863:0.3452,461.2408:0.6642;461.2434:1658.2101;461.2461:1754.1062;461.2487:2833.8729;461.2513:2732.0523;461.2539:3124.6211;461.2565:3962.006;461.2591:4702.9581;461.2617:6343.917;461.2643:9761.2407;461.267:13200.321;461.2696:14235.6459;461.2722:13095.8849;461.2748:8098.0887
MATCH       464     0.90    7.540   1    915.509944      916.4968:4175.5253;916.5005:15343.7205;916.5042:28941.2508;916.5079:55241.6233;916.5116:90704.5889;916.5153:121422.4979;916.5189:127953.0445;916.5226:107782.0538;916.5263:77059.3379;916.53:49260.894;916.5337:32073.1414;916.5373:20023.0722;916.541:11012.4613;916.5447:3377.8332;916.5484:1183.5669;916.5521:890.8254;916.5558:2.5629,917.4989:918.6749;917.5026:7287.1708;917.5063:15908.0388;917.5099:31896.0845;917.5136:54231.2549;917.5173:78369.7138;917.521:95827.9708;917.5247:90438.7555;917.5284:70307.3074;917.5321:47290.7097;917.5357:31428.2841;917.5394:20361.923;917.5431:12704.832;917.5468:7774.134;917.5505:1710.2405;917.5542:6.9053,918.5015:2932.0127;918.5052:4693.4405;918.5089:10834.3142;918.5125:17263.8663;918.5162:27009.0799;918.5199:36247.7156;918.5236:39355.47;918.5273:38308.0165;918.531:32153.8043;918.5347:23577.5793;918.5384:15928.6254;918.542:10755.8428;918.5457:3312.0897;918.5494:4.1427,919.5083:1075.571;919.512:4245.0895;919.5157:8304.9866;919.5194:10083.5242;919.5231:10979.1459;919.5268:11240.3008;919.5304:10387.8505;919.5341:8775.2726;919.5378:5782.009;919.5415:3486.3588;919.5452:1315.891,920.4566:3.4721;920.4603:1109.9403;920.464:6450.6992;920.4677:8448.4617;920.4714:5851.4267
MATCH       465     0.94    7.540   2    915.509944      458.7459:1436.6311;458.7485:13743.6004;458.7511:49293.5488;458.7537:152924.4592;458.7563:440750.0455;458.7589:1140811.9151;458.7615:1926261.7718;458.7641:2014377.7413;458.7668:1326484.8061;458.7694:577951.9906;458.772:211873.2277;458.7746:82586.7094;458.7772:39692.3424;458.7798:21683.4723;458.7824:15360.1564;458.785:11796.6019;458.7876:8172.0782;458.7902:6087.0657;458.7928:2189.6137;458.7954:4.2225,459.2437:644.1261;459.2463:1776.2457;459.2489:6894.1051;459.2515:23026.5081;459.2542:70930.6707;459.2568:207412.1831;459.2594:542039.7001;459.262:1106277.8404;459.2646:1505387.445;459.2672:1339938.747;459.2698:770212.048;459.2724:311588.0593;459.275:114552.6437;459.2776:49750.4395;459.2802:25082.25;459.2828:18561.7606;459.2854:16779.8336,459.747:817.3406;459.7496:7144.3115;459.7523:20029.183;459.7549:51094.01;459.7575:121122.2022;459.7601:241602.899;459.7627:412796.0692;459.7653:555827.3428;459.7679:552014.4211;459.7705:381247.8567;459.7731:183565.2205;459.7757:69313.5226;459.7783:26989.374;459.7809:13415.457;459.7836:7544.4161;459.7862:1849.0389,460.2506:788.4949;460.2532:7753.5862;460.2558:18015.7937;460.2585:41841.1771;460.2611:90481.0228;460.2637:141008.4157;460.2663:178781.319;460.2689:178338.802;460.2715:135728.4923;460.2741:75119.1596;460.2767:33813.2822;460.2793:15275.0386;460.2819:6434.8491;460.2846:5163.1887,460.7519:0.8759;460.7545:1164.8873;460.7571:7223.775;460.7597:18103.4802;460.7623:33324.1073;460.7649:47091.7824;460.7675:50074.8974;460.7701:42233.9731;460.7728:32788.6853;460.7754:22957.6627;460.778:14751.748;460.7806:5853.0117;460.7832:1086.7906;460.7858:0.323,461.2534:1.8715;461.256:884.7837;461.2586:3845.3693;461.2612:8941.215;461.2638:11488.1174;461.2665:13876.0947;461.2691:14001.2572;461.2717:13650.3076;461.2743:12021.077;461.2769:9848.8129;461.2795:4667.6132;461.2821:1103.4805
MATCH       466     0.91    7.540   1    915.509944      916.4959:596.8034;916.4996:10561.185;916.5033:20938.2119;916.5069:37776.2817;916.5106:62379.6558;916.5143:84575.928;916.518:88773.9768;916.5217:75046.2315;916.5254:52647.6063;916.529:33632.4369;916.5327:19999.2986;916.5364:11493.8033;916.5401:5091.7198;916.5438:1053.4036;916.5475:5.4576,917.5016:5362.5808;917.5053:16825.5148;917.509:31588.3343;917.5127:56523.3603;917.5164:87590.1929;917.5201:114741.15;917.5237:115531.8185;917.5274:93372.5779;917.5311:63117.8598;917.5348:39938.971;917.5385:23622.2386;917.5422:13538.7194;917.5458:6742.7534;917.5495:1116.0242;917.5532:3.904,918.5005:0.6682;918.5042:3203.7479;918.5079:9710.09;918.5116:16343.4945;918.5153:26322.0611;918.519:39756.5746;918.5227:50668.6555;918.5263:51506.5313;918.53:46204.3531;918.5337:36979.9316;918.5374:27214.7957;918.5411:16663.7279;918.5448:9108.1964;918.5485:3705.6882;918.5522:3.4841,919.5111:2500.0012;919.5147:9655.8974;919.5184:14086.7485;919.5221:16888.3899;919.5258:20176.4023;919.5295:20275.353;919.5332:17120.9048;919.5369:11033.7427;919.5406:7888.3237;919.5443:3244.1102;919.548:0.1263,920.4557:1.978;920.4594:1300.9757;920.4631:6804.3522;920.4668:12088.9841;920.4705:12523.1205;920.4742:9380.5764;920.4778:2924.0131,921.4636:6.8128;921.4673:2072.4873;921.471:6223.7486;921.4747:6695.5562;921.4784:5383.5596;921.4821:1773.8356
MATCH       467     0.95    7.540   2    915.509944      458.7454:535.2625;458.748:11675.0846;458.7506:41508.3796;458.7533:124569.468;458.7559:359391.9498;458.7585:900294.8902;458.7611:1487848.8452;458.7637:1568757.5227;458.7663:1057870.9599;458.7689:478974.1625;458.7715:175658.5797;458.7741:69844.1375;458.7767:32766.7188;458.7793:18433.3406;458.7819:12229.5514;458.7845:9452.3087;458.7871:5207.8053;458.7897:548.336;458.7923:1.0908,459.2354:577.2108;459.238:1572.6464;459.2406:2821.4347;459.2433:4652.9732;459.2459:6274.0466;459.2485:12931.4912;459.2511:30912.2136;459.2537:83523.6508;459.2563:232275.9152;459.2589:630584.1745;459.2615:1408297.8141;459.2641:2107534.0453;459.2667:2070486.4689;459.2693:1304998.8194;459.2719:562454.0502;459.2745:208153.3661;459.2771:88558.9952;459.2798:45267.0095;459.2824:30899.8565;459.285:24124.0004,459.7466:679.606;459.7492:2424.0543;459.7518:13982.6137;459.7544:47516.1966;459.757:130223.1585;459.7596:288705.2462;459.7622:561783.4561;459.7648:889008.9474;459.7674:1003408.3138;459.77:770352.9385;459.7726:390659.224;459.7753:154702.4222;459.7779:56354.1977;459.7805:23836.9107;459.7831:15549.2033;459.7857:8563.3064;459.7883:6567.7213;459.7909:6552.761;459.7935:6453.6083;459.7961:4190.7669;459.7987:1421.2976;459.8013:519.7929;459.804:0.2564,460.2501:511.7731;460.2528:11660.7877;460.2554:30844.6262;460.258:69718.2783;460.2606:136453.9611;460.2632:228728.9232;460.2658:316910.1352;460.2684:344682.209;460.271:276284.7419;460.2736:161517.7894;460.2762:72400.3301;460.2789:30270.3984;460.2815:14209.0451;460.2841:7685.6469;460.2867:6629.1248,460.7514:500.292;460.754:1348.0337;460.7566:8774.2604;460.7592:25480.4327;460.7618:46275.955;460.7645:70745.373;460.7671:88982.1416;460.7697:93781.5985;460.7723:79515.4137;460.7749:52044.4825;460.7775:27066.5082;460.7801:11381.2864;460.7827:4043.5093;460.7853:1432.895,461.2895:1.0013;461.2921:556.0636;461.2947:1211.3926;461.2973:5527.1932;461.2999:11604.1858;461.3026:22775.5085;461.3052:29710.1943;461.3078:29792.3488;461.3104:19265.7218;461.313:9925.6145;461.3156:2604.8603;461.3182:1005.9153,461.6972:4.5349;461.6998:2485.8225;461.7024:7047.5496;461.705:5597.7478;461.7077:2474.3453
MATCH       468     0.92    7.540   1    915.509944      916.4958:814.1367;916.4995:7096.9279;916.5031:13897.2067;916.5068:25113.1809;916.5105:42349.6881;916.5142:60154.1106;916.5179:66276.7249;916.5216:58565.324;916.5252:43078.5114;916.5289:28310.281;916.5326:16998.9475;916.5363:9614.1897;916.54:4793.5923;916.5437:45.1781,917.4978:644.5598;917.5015:3755.6117;917.5052:11972.3531;917.5089:24718.1286;917.5126:41967.1666;917.5163:65847.974;917.5199:85996.3066;917.5236:90300.3027;917.5273:76730.8581;917.531:58766.0116;917.5347:40156.5818;917.5384:24717.6064;917.542:13322.0072;917.5457:5263.8537;917.5494:3400.3663;917.5531:1409.644;917.5568:643.8613;917.5605:4.8066,918.5041:1425.3564;918.5078:6507.3121;918.5115:11744.3723;918.5152:18497.3146;918.5189:28936.6428;918.5225:38470.7477;918.5262:41462.4046;918.5299:38053.2293;918.5336:31513.7483;918.5373:22814.3235;918.541:15332.7128;918.5447:8775.2499;918.5484:3751.9532;918.552:656.4693;918.5557:610.1866;918.5594:3.9764,919.5073:3.7614;919.5109:1310.3059;919.5146:7005.3664;919.5183:8650.8487;919.522:12027.6304;919.5257:15292.2608;919.5294:16182.3476;919.5331:14509.5639;919.5368:10758.3047;919.5405:7020.0636;919.5441:4249.3269;919.5478:792.2598;919.5515:3.7213,920.4556:1.9651;920.4593:2377.5914;920.463:9479.4396;920.4667:12374.479;920.4704:12065.0983;920.474:8030.6076;920.4777:2773.451;920.4814:603.4495;920.4851:1.8837,921.4672:2636.0354;921.4709:4316.7468;921.4746:4821.6231;921.4783:3762.7683;921.482:868.1884;921.4856:0.638
MATCH       469     0.94    7.540   2    915.509944      458.7472:1888.8366;458.7498:18336.0905;458.7524:61124.4076;458.755:180075.1947;458.7576:502398.153;458.7603:1032154.8184;458.7629:1335033.8489;458.7655:1102108.3899;458.7681:582903.597;458.7707:227939.4949;458.7733:81678.5602;458.7759:35090.6686;458.7785:19334.1155;458.7811:11384.2729;458.7837:7703.6656;458.7863:3761.1659;458.7889:3546.9174;458.7915:1065.6844;458.7941:4.1178,459.245:2224.5037;459.2477:5996.2495;459.2503:14616.8823;459.2529:44501.3789;459.2555:123869.1358;459.2581:334452.6953;459.2607:847122.2299;459.2633:1561973.703;459.2659:1845742.7466;459.2685:1419143.8415;459.2711:711980.7481;459.2737:273513.2548;459.2763:105229.3186;459.2789:52863.4565;459.2815:32192.9042;459.2842:23159.6245;459.2868:18472.2202,459.7458:514.1907;459.7484:2260.0341;459.751:8232.44;459.7536:28851.9822;459.7562:74575.48;459.7588:172562.9424;459.7614:355134.479;459.764:641587.7469;459.7666:838239.2507;459.7692:760792.5283;459.7718:457800.0332;459.7744:195597.9193;459.7771:71997.6053;459.7797:30662.6023;459.7823:16518.5756;459.7849:12271.8712;459.7875:8121.5705;459.7901:6675.073,460.2467:777.0649;460.2493:1546.8953;460.2519:8854.43;460.2546:17366.7707;460.2572:36458.0816;460.2598:83199.1316;460.2624:162195.9705;460.265:246426.5992;460.2676:295152.9341;460.2702:269924.4129;460.2728:180896.9861;460.2754:85263.9183;460.278:35630.2402;460.2807:16603.1924;460.2833:9772.3354;460.2859:5610.0822;460.2885:5043.243,460.7506:1156.8425;460.7532:3716.4629;460.7558:6351.9;460.7584:15054.9199;460.761:30099.658;460.7636:50380.3019;460.7663:69199.7986;460.7689:78280.8557;460.7715:72566.4659;460.7741:53515.0624;460.7767:32494.6336;460.7793:17853.3752;460.7819:7154.4371;460.7845:922.6354;460.7871:0.6509,461.2939:1622.3295;461.2965:4668.5105;461.2991:10190.7435;461.3017:20053.8329;461.3044:26763.9982;461.307:30837.4857;461.3096:26411.6088;461.3122:18335.4615;461.3148:8184.066;461.3174:2182.0506;461.32:747.8759,461.6964:1.5303;461.699:2771.7065;461.7016:5349.3046;461.7042:7280.3273;461.7068:4421.6728;461.7095:1135.4585
MATCH       470     0.87    7.540   1    
MATCH       471     0.89    7.540   2    
MATCH       472     1.00    5.900   1    1128.632520     1129.6265:3688.927;1129.6306:11413.799;1129.6347:16898.0493;1129.6388:18446.7146;1129.6429:15978.632;1129.6469:13148.0663;1129.651:10054.3434;1129.6551:2845.6441;1129.6592:23.8244,1130.6326:4666.0899;1130.6367:8913.2138;1130.6408:11275.5279;1130.6449:11336.6949;1130.649:7702.013;1130.653:3956.4606;1130.6571:1148.6305;1130.6612:11.3694
MATCH       473     1.00    5.900   2    1128.632520     565.306:407.2104;565.3088:1359.9765;565.3117:11114.9015;565.3146:31776.0456;565.3175:81707.2127;565.3204:167143.0811;565.3233:224133.7464;565.3262:199606.5742;565.3291:122953.5901;565.332:60887.8243;565.3349:28208.8513;565.3378:12843.4956;565.3407:3947.5441;565.3436:1832.7076;565.3465:4.0233,565.8123:4102.539;565.8152:13439.3403;565.818:38119.3386;565.8209:79960.5069;565.8238:120569.844;565.8267:119757.8711;565.8296:81376.801;565.8325:40759.3863;565.8354:17884.4464;565.8383:4285.3791;565.8412:38.5475,566.313:749.8727;566.3159:8164.3833;566.3188:23333.4061;566.3217:40215.7771;566.3246:50356.4345;566.3275:46664.5664;566.3304:32410.0925;566.3333:19298.8665;566.3362:9372.8963;566.3391:51.7047,566.8198:6557.3601;566.8227:13479.1206;566.8256:17114.9035;566.8284:12783.3885;566.8313:5481.5107;566.8342:33.7166
MATCH       474     1.00    5.900   3    1128.632520     377.2076:51.8802;377.21:20190.2779;377.2123:66840.3693;377.2147:178497.1596;377.2171:291934.8281;377.2194:288805.7229;377.2218:169906.6139;377.2241:58696.3776;377.2265:17376.3424;377.2289:2330.4281,377.5408:13.4906;377.5432:4727.8203;377.5456:28156.3135;377.5479:77252.8929;377.5503:153061.6611;377.5527:188059.2302;377.555:142860.2499;377.5574:63331.2689;377.5597:17179.5991;377.5621:2243.4734,377.8766:24.725;377.8789:4719.3095;377.8813:25796.6434;377.8837:52233.5235;377.886:67568.5126;377.8884:58914.6436;377.8908:30792.7165;377.8931:9581.926,378.2101:17.8765;378.2125:2278.7913;378.2148:7727.4075;378.2172:18801.0204;378.2196:23888.8369;378.2219:21827.1956;378.2243:9728.8717,378.5509:11.4388;378.5532:2210.5612
MATCH       475     0.92    5.900   2    1128.632520     565.31:2066.1495;565.3129:41350.086;565.3158:127342.9189;565.3187:292110.2518;565.3216:446527.9323;565.3245:473641.7048;565.3274:335377.8418;565.3303:184382.6023;565.3332:85294.338;565.3361:28880.0401;565.339:154.1346,565.8135:28903.3814;565.8164:84670.499;565.8193:227416.4228;565.8221:441635.4194;565.825:588817.015;565.8279:528127.7631;565.8308:318559.8092;565.8337:137045.5531;565.8366:50421.1728;565.8395:2671.8138;565.8424:15.1504,566.3113:15.9733;566.3142:2414.6103;566.3171:39568.5098;566.32:108168.7719;566.3229:213208.8176;566.3258:328421.5051;566.3287:350121.7593;566.3316:264393.985;566.3345:142461.9126;566.3374:58653.632;566.3403:12571.2745;566.3432:51.2219,566.8181:6478.3983;566.821:37720.557;566.8239:74779.5035;566.8268:106045.9664;566.8297:118030.5452;566.8326:99450.3179;566.8354:56676.0194;566.8383:14080.1572;566.8412:40.535,567.3222:2627.4122;567.3251:19585.3603;567.328:31725.0594;567.3308:35958.2549;567.3337:24054.9189;567.3366:10447.9664;567.3395:15.0279
MATCH       476     0.97    5.900   3    1128.632520     377.2065:11058.2951;377.2089:90951.4972;377.2113:296660.1179;377.2136:923102.8759;377.216:1914842.465;377.2183:2336373.6581;377.2207:1686510.3171;377.2231:703583.8602;377.2254:195448.7964;377.2278:42844.4909;377.2302:6686.4631;377.2325:35.163,377.5421:38325.4174;377.5445:157299.1742;377.5469:558420.0715;377.5492:1556433.2181;377.5516:2700504.8007;377.5539:2805991.9555;377.5563:1737730.7268;377.5587:640889.2169;377.561:183831.6776;377.5634:50206.9525;377.5658:6965.709;377.5681:31.0799,377.8755:2115.2973;377.8779:64833.8202;377.8802:238470.9236;377.8826:655511.3103;377.885:1319052.7987;377.8873:1713537.4174;377.8897:1405822.3709;377.8921:713630.3055;377.8944:238989.1797;377.8968:65494.827;377.8991:239.7494,378.2114:7632.7574;378.2138:84867.6458;378.2161:243430.4328;378.2185:482672.7404;378.2209:670656.4744;378.2232:634892.4565;378.2256:398035.5336;378.228:164003.5778;378.2303:40807.1056;378.2327:1064.8225;378.235:0.4532,378.5474:18280.5568;378.5498:68315.2202;378.5522:158121.7887;378.5545:220970.3262;378.5569:220361.5021;378.5593:143229.9544;378.5616:63448.2606;378.564:3055.634;378.5664:2.757,378.8836:0.3076;378.886:17187.9656;378.8884:38213.638;378.8907:39197.915;378.8931:22573.7199;378.8955:910.454
MATCH       477     0.93    5.900   2    1128.632520     565.3128:10230.8383;565.3157:72081.1034;565.3186:193892.7859;565.3215:366657.8151;565.3244:477409.6575;565.3273:430898.5963;565.3301:283141.1086;565.333:151936.5569;565.3359:71133.9476;565.3388:23024.4951;565.3417:2363.6638;565.3446:9.4316,565.8133:4573.2261;565.8162:43393.8318;565.8191:142285.6395;565.822:313509.9288;565.8249:520628.4994;565.8278:596269.0444;565.8307:468986.9541;565.8336:255061.0103;565.8365:100821.001;565.8394:32509.5563;565.8423:109.3084,566.3141:8.3555;566.317:15624.7723;566.3198:69674.4004;566.3227:159460.3837;566.3256:281477.7921;566.3285:360228.1018;566.3314:332231.0885;566.3343:218229.7398;566.3372:106806.2586;566.3401:38433.8368;566.343:2360.3554;566.3459:5.2706,566.8179:2111.2182;566.8208:18609.7613;566.8237:61454.8435;566.8266:106447.0076;566.8295:144371.3363;566.8324:131842.9264;566.8353:91914.4518;566.8382:42479.6119;566.8411:9179.4581;566.844:15.3851,567.322:2078.1113;567.3249:12425.766;567.3278:23493.0235;567.3307:40334.3398;567.3336:45416.3965;567.3365:29754.0677;567.3394:2092.4775;567.3423:1.8176
MATCH       478     0.97    5.900   3    1128.632520     377.2041:1455.8712;377.2064:5455.3517;377.2088:48065.29;377.2112:160687.3213;377.2135:539106.7872;377.2159:1373366.9396;377.2182:2123421.9481;377.2206:1925554.8907;377.223:1038914.2986;377.2253:344153.395;377.2277:97228.4169;377.2301:26992.0233;377.2324:2860.3171;377.2348:9.1493,377.5444:80925.108;377.5468:310665.424;377.5491:982395.2824;377.5515:2179875.4129;377.5538:2895166.705;377.5562:2326198.5065;377.5586:1092211.5857;377.5609:340141.0413;377.5633:103084.6499;377.5657:23890.2882;377.568:2159.8729;377.5704:6.1232,377.8778:31268.1373;377.8801:140381.861;377.8825:421628.2097;377.8849:1003356.9048;377.8872:1626514.817;377.8896:1657662.8616;377.892:1054294.0276;377.8943:411437.356;377.8967:117616.7088;377.8991:23807.5576;377.9014:51.5587,378.2089:793.2164;378.2113:1153.6487;378.2137:50306.6373;378.216:167719.3767;378.2184:367458.9052;378.2208:615834.8718;378.2231:704334.8086;378.2255:546331.202;378.2279:267781.31;378.2302:81328.0262;378.2326:10524.4489;378.2349:820.7851;378.2373:0.7631,378.5497:45579.862;378.5521:116086.5634;378.5544:197197.3369;378.5568:236093.6579;378.5592:194270.7803;378.5615:104995.2819;378.5639:29221.0804;378.5663:37.4372,378.8859:6550.3124;378.8883:35610.4151;378.8906:47893.9328;378.893:44980.96;378.8954:31226.4126;378.8977:21.9671
MATCH       479     0.92    5.900   2    1128.632520     565.3123:2177.907;565.3152:37986.2923;565.3181:125608.8519;565.321:226134.7447;565.3239:287976.4616;565.3268:254894.1452;565.3297:165948.8843;565.3325:81971.2051;565.3354:35949.236;565.3383:4925.5224;565.3412:12.7496,565.8128:17.9021;565.8157:33350.7021;565.8186:95530.9934;565.8215:246722.9443;565.8244:423255.3708;565.8273:482509.1099;565.8302:370794.0482;565.8331:202944.869;565.836:86230.9124;565.8389:27035.4582;565.8418:19.6896,566.3136:11.374;566.3165:7918.8842;566.3194:58472.9124;566.3222:143730.4918;566.3251:260558.5479;566.328:341971.6048;566.3309:324828.9903;566.3338:209871.7971;566.3367:97916.4184;566.3396:35112.5005;566.3425:2386.1791;566.3454:4.2995,566.8174:29.8166;566.8203:15722.5572;566.8232:58771.5159;566.8261:105523.2987;566.829:150617.2582;566.8319:152288.1794;566.8348:108499.419;566.8377:55892.5371;566.8406:9075.4179,567.3215:30.9729;567.3244:15348.868;567.3273:29397.5646;567.3302:37649.4416;567.3331:34329.9271;567.336:27462.4452;567.3389:6140.7807,567.8287:8.7656;567.8316:2156.352;567.8345:2050.8824
MATCH       480     0.97    5.900   3    1128.632520     377.2038:1.3914;377.2061:6682.7843;377.2085:33367.3093;377.2108:152796.8541;377.2132:444227.9126;377.2156:1082359.0977;377.2179:1610147.1513;377.2203:1438803.9418;377.2227:750325.5667;377.225:244456.5253;377.2274:62207.3229;377.2297:6302.9194;377.2321:1.2233,377.5393:2.6713;377.5417:2723.9939;377.5441:80048.9531;377.5464:309508.049;377.5488:994090.6858;377.5512:2223572.5211;377.5535:2930217.7995;377.5559:2334444.1002;377.5583:1082643.9022;377.5606:340484.859;377.563:92308.5732;377.5653:10627.9935;377.5677:3.8983,377.8751:658.5384;377.8774:29813.3315;377.8798:145382.6295;377.8822:452579.6366;377.8845:1131272.8196;377.8869:1923920.1826;377.8893:2053947.2147;377.8916:1362385.4902;377.894:548910.6838;377.8964:157153.4489;377.8987:38571.3502;377.9011:531.9182;377.9035:0.7559,378.211:216.7148;378.2133:47605.0372;378.2157:185204.9427;378.2181:450884.4334;378.2204:806291.1519;378.2228:969535.0638;378.2252:782431.808;378.2275:399832.308;378.2299:136514.4309;378.2323:28883.3416;378.2346:2494.7678,378.547:313.5521;378.5494:65405.4354;378.5517:160227.0047;378.5541:274559.4696;378.5565:344176.2885;378.5588:312678.8486;378.5612:194178.763;378.5636:73631.2004;378.5659:4832.706;378.5683:0.7316,378.8808:16.0067;378.8832:3667.4334;378.8856:28260.5367;378.8879:75499.5713;378.8903:99593.4197;378.8927:96716.318;378.895:59939.4517;378.8974:15709.0917;378.8998:0.1709,379.2172:749.3699;379.2195:1309.4757;379.2219:2083.1829;379.2243:6090.2008;379.2266:8831.0322;379.229:4052.3581;379.2314:1411.1323
MATCH       481     0.91    5.900   2    1128.632520     565.3145:2267.6006;565.3174:39065.9333;565.3203:105018.5904;565.3232:154744.4271;565.3261:150688.0305;565.329:98568.8312;565.3319:50446.6567;565.3348:14830.2226;565.3377:2134.09;565.3406:7.6177,565.8151:4832.5317;565.818:53510.6543;565.8209:145435.3087;565.8237:272781.5453;565.8266:347235.5159;565.8295:296715.1067;565.8324:172571.4962;565.8353:72132.7786;565.8382:20878.3002;565.8411:56.7624,566.3158:4363.8352;566.3187:31209.9511;566.3216:96179.3876;566.3245:204326.0096;566.3274:311339.4143;566.3303:335056.2043;566.3332:253759.3859;566.3361:134639.6161;566.339:50861.6367;566.3419:11659.4682;566.3448:21.0909,566.8197:6419.896;566.8226:39314.9372;566.8255:93759.0474;566.8284:157267.1669;566.8313:188655.705;566.8342:160576.9775;566.8371:94819.2597;566.8399:38593.823;566.8428:35.1874,567.3238:9975.684;567.3267:34001.4185;567.3296:50263.8361;567.3325:59602.1175;567.3353:52712.3874;567.3382:31176.3919;567.3411:6756.1646,567.8281:3.7268;567.831:4178.7762;567.8339:7239.8069;567.8368:2555.6902
MATCH       482     0.97    5.900   3    1128.632520     377.2057:1790.7391;377.208:21788.6984;377.2104:75433.9773;377.2128:225416.3073;377.2151:557999.4125;377.2175:895670.1193;377.2198:875684.9003;377.2222:509438.6496;377.2246:177037.0097;377.2269:36219.9805;377.2293:2102.6068;377.2317:5.5993,377.5436:23642.5814;377.546:163542.0257;377.5484:577425.2194;377.5507:1442826.3589;377.5531:2152922.9615;377.5554:1926731.3249;377.5578:1024488.5284;377.5602:342378.1841;377.5625:91025.1617;377.5649:12357.3134;377.5673:28.3406,377.877:7064.9054;377.8794:87945.3572;377.8817:300729.5374;377.8841:867438.4924;377.8865:1785973.272;377.8888:2227234.795;377.8912:1694363.2789;377.8936:771736.2037;377.8959:236282.7993;377.8983:72708.786;377.9007:13146.7107;377.903:23.8619,378.2129:21614.5057;378.2153:129565.5957;378.2176:381017.6712;378.22:828863.9554;378.2224:1214828.1178;378.2247:1159654.4188;378.2271:697696.4444;378.2295:260612.4984;378.2318:67847.7527;378.2342:9113.0085;378.2366:12.0314,378.5489:42482.3386;378.5513:139342.7665;378.5537:294033.1882;378.556:454594.1875;378.5584:481781.9826;378.5608:339962.1251;378.5631:151051.5443;378.5655:41362.2695;378.5679:35.5977,378.8851:31299.2846;378.8875:85114.8126;378.8899:135774.5131;378.8922:151068.675;378.8946:113667.0748;378.897:50528.2863;378.8993:4411.7484;378.9017:1.6052,379.2191:0.4417;379.2215:4467.5562;379.2238:20386.6615;379.2262:28405.7661;379.2286:22958.3025;379.2309:6529.2719
MATCH       483     0.87    5.900   2    1128.632520     565.3167:12278.7413;565.3196:58246.1299;565.3225:104756.9731;565.3254:116323.3231;565.3282:95126.4941;565.3311:62039.8458;565.334:32498.6727;565.3369:9802.3512;565.3398:35.4687,565.8172:13876.8557;565.8201:69600.6158;565.823:163603.7782;565.8259:249596.1742;565.8288:256348.4648;565.8317:174493.6343;565.8346:80047.7129;565.8375:19520.3857;565.8404:56.3784,566.3179:7576.0268;566.3208:49480.5535;566.3237:126770.6964;566.3266:241782.1376;566.3295:304480.5758;566.3324:272066.3199;566.3353:169286.1323;566.3382:82241.0933;566.3411:32019.4012;566.344:8578.5494;566.3469:16.514,566.8218:14629.0609;566.8247:61236.9338;566.8276:118038.4303;566.8305:166460.4337;566.8334:165188.9909;566.8363:116625.2724;566.8392:58033.5895;566.8421:15240.7992;566.845:16.4894,567.323:0.2859;567.3259:18636.0013;567.3288:44732.8081;567.3317:64311.9721;567.3346:64487.6966;567.3375:45867.0903;567.3404:18187.7612;567.3433:2.3845,567.8273:1.6273;567.8302:2063.8263;567.8331:4834.2186;567.836:9366.3968;567.8389:4321.931
MATCH       484     0.95    5.900   3    1128.632520     377.2071:3176.6675;377.2095:27371.2986;377.2118:97913.56;377.2142:236752.8068;377.2165:460251.6757;377.2189:571925.7809;377.2213:435805.6215;377.2236:196752.7626;377.226:52401.2317;377.2284:182.5947,377.5427:2017.8909;377.545:35712.5578;377.5474:196248.2275;377.5498:612163.3507;377.5521:1201043.481;377.5545:1426684.1521;377.5569:1018514.4542;377.5592:432837.8538;377.5616:119349.705;377.564:17658.8169;377.5663:55.5101,377.8784:18883.216;377.8808:115111.554;377.8832:365171.4944;377.8855:941475.0732;377.8879:1554511.2166;377.8903:1559222.4404;377.8926:946413.6348;377.895:349724.4893;377.8973:97497.8603;377.8997:12805.6375;377.9021:31.3833,378.2143:50790.8849;378.2167:176462.8161;378.219:437039.2374;378.2214:810277.6878;378.2238:973845.7177;378.2261:776125.7555;378.2285:387030.8913;378.2309:125955.3973;378.2332:19515.1311;378.2356:40.481,378.548:5270.0017;378.5504:60301.805;378.5527:146105.1228;378.5551:282867.4906;378.5575:381719.285;378.5598:354402.4062;378.5622:212913.3893;378.5646:78727.7688;378.5669:9706.6791;378.5693:16.0515,378.8842:2667.137;378.8865:43975.3671;378.8889:92815.8745;378.8913:124267.3706;378.8937:112345.5006;378.896:70620.9507;378.8984:20997.9056;378.9008:23.8938,379.2229:11791.1746;379.2253:22028.4183;379.2276:17509.5147;379.23:4965.8535;379.2324:2079.5406;379.2347:1.4983
MATCH       485     0.83    5.900   2    
MATCH       486     0.86    5.900   3    
MATCH       487     1.00    3.980   1    586.351256      587.3463:851.4031;587.3492:2465.2313;587.3522:4188.4196;587.3551:6824.3161;587.3581:7503.6059;587.361:7068.1282;587.364:5374.9987;587.3669:3269.7764;587.3699:957.2309;587.3728:281.1305;587.3758:94.704;587.3787:1.0553,588.3521:165.0715;588.3551:775.251;588.358:1899.7931;588.361:2457.339;588.3639:2391.8092;588.3669:1927.3185;588.3698:914.6957;588.3728:6.722
MATCH       488     1.00    3.980   2    586.351256      294.1695:93.5982;294.1716:133.8291;294.1737:1839.4022;294.1757:8500.8386;294.1778:25203.2093;294.1799:52981.6795;294.182:73218.7863;294.1841:62977.4571;294.1862:33462.2417;294.1883:11696.4071;294.1903:4020.6545;294.1924:1649.8643;294.1945:551.8839;294.1966:2.1482,294.6746:141.4966;294.6767:1632.8409;294.6788:6502.7031;294.6809:14585.9869;294.683:22777.3657;294.6851:20778.839;294.6872:12611.0726;294.6893:4683.3645;294.6914:2208.8643;294.6934:674.2032;294.6955:1.2632,295.1761:688.7222;295.1782:2067.96;295.1802:4522.9006;295.1823:6033.2076;295.1844:6332.7886;295.1865:4953.5372;295.1886:2927.3204;295.1907:1321.4701;295.1928:730.5997;295.1949:378.4372;295.197:1.0565,295.6737:198.0967;295.6758:310.7362;295.6779:592.9477;295.68:929.9793;295.6821:1332.0537;295.6842:1821.4333;295.6863:1808.239;295.6884:648.4418;295.6905:2.904
MATCH       489     0.87    3.980   1    586.351256      587.3329:510.0279;587.3359:611.5958;587.3388:596.3158;587.3418:972.6471;587.3447:1231.0325;587.3477:4262.3133;587.3506:10586.1723;587.3536:18610.7606;587.3565:26353.2405;587.3595:26201.27;587.3624:20176.82;587.3654:10682.1981;587.3683:5739.17;587.3713:2399.4754;587.3742:1117.6762;587.3772:473.7573;587.3801:338.4577,588.3328:244.9712;588.3358:458.5785;588.3387:743.7721;588.3417:755.9859;588.3447:858.3366;588.3476:1279.5361;588.3506:1719.4453;588.3535:3947.7937;588.3565:7129.813;588.3594:11174.2791;588.3624:11962.7893;588.3653:9708.7167;588.3683:5821.5019;588.3712:2779.8324;588.3742:1782.5051;588.3771:918.9844;588.3801:488.3668;588.383:82.283,589.3425:1.9357;589.3454:160.2452;589.3484:737.5798;589.3513:1462.1222;589.3543:2105.1274;589.3572:2276.5552;589.3602:2400.364;589.3632:2097.285;589.3661:1375.9474;589.3691:740.8786;589.372:599.6511
MATCH       490     0.92    3.980   2    586.351256      294.1639:130.0025;294.166:177.9255;294.1681:327.7986;294.1702:346.0583;294.1723:1130.8323;294.1744:7645.0994;294.1765:28235.5805;294.1785:87990.9479;294.1806:172411.8762;294.1827:199691.383;294.1848:133774.2735;294.1869:51732.0948;294.189:17154.7968;294.1911:9365.0213;294.1931:5415.652;294.1952:2605.2486;294.1973:1171.719;294.1994:744.6632;294.2015:420.5265;294.2036:198.393,294.6691:158.1422;294.6712:527.6255;294.6733:1135.3226;294.6754:2895.83;294.6775:9754.2586;294.6795:27963.9191;294.6816:56741.4171;294.6837:72468.6777;294.6858:60333.077;294.6879:31220.7888;294.69:12086.7981;294.6921:5056.1946;294.6942:2441.0748;294.6962:1315.1919;294.6983:890.6384;294.7004:808.2899;294.7025:410.5653;294.7046:0.4716,295.1705:136.2344;295.1726:395.7231;295.1747:851.3757;295.1768:3982.8679;295.1789:10819.7904;295.181:17018.2918;295.1831:18251.5173;295.1851:16937.9252;295.1872:13796.8933;295.1893:9147.8564;295.1914:4220.2768;295.1935:1750.1137;295.1956:573.0131;295.1977:276.0571;295.1998:0.359,295.6765:637.3875;295.6786:1779.0775;295.6807:4436.0704;295.6828:5605.4622;295.6849:4494.7271;295.687:2597.5821;295.6891:1792.6937;295.6912:1486.2907;295.6933:962.2174;295.6954:714.1017;295.6975:128.2876;295.6996:122.0756,296.1663:86.0407;296.1683:203.8858;296.1704:337.9553;296.1725:743.7306;296.1746:927.9442;296.1767:1457.7601;296.1788:2039.8294;296.1809:3307.2653;296.183:3046.1032;296.1851:2522.249;296.1872:1662.4698;296.1893:1008.2726;296.1914:356.3276
MATCH       491     0.85    3.980   1    586.351256      587.3357:154.3998;587.3387:167.8078;587.3416:534.7007;587.3446:1206.5797;587.3475:2257.3317;587.3505:4999.0646;587.3534:10833.1396;587.3564:17253.321;587.3593:20069.3579;587.3623:17673.2025;587.3652:11708.9192;587.3682:6812.5356;587.3711:3565.069;587.3741:2145.4083;587.377:1163.6439;587.38:787.1887;587.3829:338.2772,588.3445:257.436;588.3475:522.7825;588.3504:972.9739;588.3534:2509.0603;588.3563:4031.357;588.3593:6144.8257;588.3622:6391.612;588.3652:5658.2292;588.3681:3980.6335;588.3711:2656.5147;588.374:1462.9024;588.377:543.8889;588.3799:290.7999;588.3829:228.6841
MATCH       492     0.92    3.980   2    586.351256      294.168:441.4462;294.1701:627.6878;294.1722:1598.4561;294.1743:7579.2008;294.1764:24773.0258;294.1784:73411.9204;294.1805:150836.0596;294.1826:198732.9322;294.1847:159697.4454;294.1868:78428.4404;294.1889:25248.4335;294.191:8180.6679;294.1931:4308.3537;294.1951:3748.1084;294.1972:2986.6405;294.1993:1830.9215;294.2014:953.874;294.2035:869.1249,294.6732:581.1815;294.6753:2917.289;294.6774:8548.5061;294.6795:19308.4515;294.6815:42960.9355;294.6836:64569.3611;294.6857:63925.2894;294.6878:38422.8926;294.6899:16440.5014;294.692:5832.647;294.6941:2759.7326;294.6962:1615.6442;294.6982:731.6144;294.7003:285.7391;294.7024:192.8753,295.1704:487.1199;295.1725:478.0351;295.1746:2239.3068;295.1767:6017.3207;295.1788:8970.8424;295.1809:12857.2535;295.183:16999.9359;295.1851:19656.0369;295.1872:15494.5402;295.1892:9290.7329;295.1913:3210.5076;295.1934:1927.4127;295.1955:872.0339;295.1976:808.2901;295.1997:680.5935;295.2018:620.302;295.2039:369.5397;295.206:2.2474,295.6765:346.8536;295.6786:1609.8677;295.6806:2869.9998;295.6827:4124.1493;295.6848:4112.3946;295.6869:4337.3433;295.689:3534.4283;295.6911:2644.5855;295.6932:1250.5079;295.6953:498.2677;295.6974:1.6024,296.1746:542.073;296.1766:991.837;296.1787:1705.7036;296.1808:2397.6845;296.1829:2558.1427;296.185:1720.3829;296.1871:780.3533;296.1892:724.1365
MATCH       493     0.81    3.980   1    586.351256      587.3384:366.1835;587.3413:411.7031;587.3443:606.7309;587.3472:831.0841;587.3502:2386.4606;587.3531:6313.9604;587.3561:11404.362;587.359:13620.6235;587.362:10650.6279;587.3649:6281.0717;587.3679:3472.9126;587.3708:2199.4428;587.3738:1253.8735;587.3767:514.574;587.3797:418.6157;587.3826:231.089;587.3856:204.1073,588.3501:334.5316;588.3531:1104.5175;588.356:1661.3872;588.359:2492.0293;588.3619:3385.5869;588.3649:3525.2815;588.3678:2478.7923;588.3708:1325.5664;588.3737:784.5538;588.3767:503.2487;588.3796:342.7999;588.3826:292.2505;588.3855:202.4492;588.3885:66.6772;588.3914:0.3282
MATCH       494     0.91    3.980   2    586.351256      294.17:1.7866;294.1721:945.7431;294.1741:4210.7592;294.1762:13730.0118;294.1783:42639.3415;294.1804:101629.4572;294.1825:150108.0178;294.1846:131784.4677;294.1867:68252.2838;294.1887:21859.6766;294.1908:8276.0533;294.1929:4021.223;294.195:1836.7046;294.1971:895.4281;294.1992:701.8873;294.2013:535.5953;294.2034:232.043,294.673:1.3705;294.6751:1115.5319;294.6772:4094.8802;294.6793:13570.4403;294.6814:30825.1253;294.6835:48193.8005;294.6856:45227.8888;294.6877:27499.9998;294.6898:10198.5878;294.6918:4041.2162;294.6939:1456.7401;294.696:893.3041;294.6981:537.5556;294.7002:317.9886;294.7023:221.7367;294.7044:85.8335,295.1703:327.6172;295.1724:321.1899;295.1745:938.2458;295.1766:2476.3426;295.1786:5090.8418;295.1807:7627.4966;295.1828:10776.1782;295.1849:12915.1806;295.187:11994.7097;295.1891:7487.5255;295.1912:2637.9286;295.1933:1136.8079;295.1954:659.9351;295.1975:553.6538;295.1996:154.1778,295.6721:0.2848;295.6742:264.5679;295.6763:526.8364;295.6784:1196.8347;295.6805:2087.9504;295.6826:3357.4275;295.6847:4193.7857;295.6868:3886.1075;295.6889:2584.5157;295.691:1472.7293;295.6931:705.3687;295.6951:209.984;295.6972:216.0794,296.166:0.1434;296.1681:188.0439;296.1702:266.1613;296.1723:336.2574;296.1744:472.7016;296.1765:854.4321;296.1786:1004.6725;296.1807:1278.6125;296.1828:1788.108;296.1849:2024.8866;296.187:1411.2022;296.1891:759.7963;296.1911:506.0786
MATCH       495     0.85    3.980   1    586.351256      587.3376:234.4238;587.3406:580.273;587.3435:747.0276;587.3465:1369.0779;587.3494:4183.0077;587.3523:8531.4873;587.3553:13300.6763;587.3582:17952.4288;587.3612:18600.3922;587.3641:13990.3371;587.3671:8259.922;587.37:4552.1481;587.373:2434.9175;587.3759:1436.474;587.3789:1067.428;587.3818:827.268;587.3848:523.1941;587.3877:354.8053;587.3907:230.5475;587.3936:138.5059;587.3966:96.2292;587.3995:54.2317;587.4025:0.2973,588.3464:238.6562;588.3493:397.3923;588.3523:1501.9492;588.3552:3009.1256;588.3582:4525.5834;588.3611:5755.8838;588.3641:6702.584;588.367:5318.2841;588.37:2976.06;588.3729:1138.0705;588.3759:763.4863;588.3788:476.6686;588.3818:330.3245;588.3847:184.6551;588.3877:187.9847;588.3906:52.5467;588.3936:0.2087,589.359:1500.8422;589.3619:1450.2654;589.3649:2224.2488;589.3678:1962.333;589.3708:1417.1702;589.3737:825.5126;589.3767:813.9088;589.3796:368.7245;589.3826:64.4049;589.3855:0.0862
MATCH       496     0.92    3.980   2    586.351256      294.1675:66.8455;294.1695:66.0007;294.1716:75.8248;294.1737:2584.1341;294.1758:12925.749;294.1779:42713.6718;294.18:107855.5913;294.1821:163543.6605;294.1842:148897.4605;294.1862:81499.598;294.1883:30667.7398;294.1904:12421.0026;294.1925:5474.1359;294.1946:2757.5073;294.1967:1581.5865;294.1988:1208.8138;294.2008:1106.7089;294.2029:927.83;294.205:550.8535;294.2071:335.8281;294.2092:88.0896;294.2113:80.1232;294.2134:62.1362;294.2155:63.9857,294.6705:0.404;294.6726:186.8355;294.6747:707.1055;294.6768:4623.9052;294.6789:12223.2102;294.681:29647.2543;294.6831:50040.7017;294.6852:54965.6953;294.6873:38023.7956;294.6893:16644.8906;294.6914:6601.083;294.6935:2895.3136;294.6956:1750.1962;294.6977:525.0099;294.6998:170.0318,295.1699:67.8361;295.172:101.9192;295.1741:474.7384;295.1761:3075.317;295.1782:6965.4721;295.1803:10684.445;295.1824:13548.7266;295.1845:14987.0613;295.1866:14865.0778;295.1887:10383.1211;295.1908:5084.7288;295.1929:1955.5099;295.195:685.911;295.1971:247.5784,295.6717:0.0152;295.6738:157.9368;295.6759:423.9249;295.678:868.1514;295.6801:2485.4433;295.6822:4146.9167;295.6843:4829.1072;295.6864:4897.7504;295.6885:3699.0032;295.6906:2316.9414;295.6926:652.6388;295.6947:304.1054;295.6968:198.1516;295.6989:207.9137,296.174:100.7387;296.1761:629.2597;296.1782:1284.0149;296.1803:2007.2005;296.1824:1613.5951;296.1845:1408.9556;296.1866:980.285;296.1887:969.8642;296.1907:931.3827;296.1928:683.0059;296.1949:259.6206;296.197:79.9614
MATCH       497     0.82    3.980   1    586.351256      587.3338:59.4895;587.3368:77.8472;587.3397:209.0028;587.3427:210.0358;587.3456:605.0847;587.3486:1735.398;587.3515:5311.1542;587.3545:10177.3533;587.3574:14098.8894;587.3604:13364.8223;587.3633:9944.1951;587.3663:6016.7825;587.3692:2850.3092;587.3722:710.3494;587.3751:152.121,588.3426:96.071;588.3456:300.6923;588.3485:600.0105;588.3515:935.9693;588.3544:1901.6949;588.3574:2957.6397;588.3603:4928.4301;588.3633:5437.1021;588.3662:4984.6695;588.3692:2683.6984;588.3721:1356.399;588.3751:851.3382;588.378:535.8479;588.381:386.7957;588.3839:2.3897,589.3581:336.8179;589.3611:883.6343;589.364:1180.4463;589.367:1348.8669;589.37:1210.5407;589.3729:798.2328;589.3759:298.5641;589.3788:106.7973;589.3818:72.1893;589.3847:0.4
MATCH       498     0.93    3.980   2    586.351256      294.1623:208.6034;294.1643:209.9849;294.1664:322.0221;294.1685:575.8655;294.1706:995.0976;294.1727:2115.5857;294.1748:8524.3194;294.1769:30986.8854;294.1789:88776.3947;294.181:171479.9799;294.1831:199888.6733;294.1852:143570.6569;294.1873:61795.6456;294.1894:21765.5597;294.1915:8937.7114;294.1936:4704.4992;294.1956:3457.702;294.1977:2304.756;294.1998:1409.9453;294.2019:721.2565,294.6716:202.6949;294.6737:843.8259;294.6758:2910.5902;294.6779:7396.4273;294.68:21607.3237;294.682:49381.9483;294.6841:69638.6934;294.6862:60567.7988;294.6883:33175.6263;294.6904:12775.8736;294.6925:4662.973;294.6946:1863.9829;294.6967:1128.1554;294.6987:777.1389;294.7008:814.0016;294.7029:288.7111,295.1688:440.8763;295.1709:584.0597;295.173:1112.5128;295.1751:2014.1891;295.1772:5873.8835;295.1793:11282.3147;295.1814:17132.4277;295.1835:18724.5319;295.1856:17441.9871;295.1877:12894.1315;295.1897:7202.3433;295.1918:2670.4159;295.1939:1117.0917;295.196:854.9051;295.1981:657.7741;295.2002:578.4422;295.2023:415.2268;295.2044:261.4252;295.2065:2.369,295.6184:50.0892;295.6205:153.5139;295.6226:344.9149;295.6247:1760.1541;295.6268:3571.4904;295.6289:5139.5157;295.6309:4454.4005;295.633:2772.5604;295.6351:1040.2926;295.6372:297.9055;295.6393:49.2517,296.173:184.7032;296.1751:328.0957;296.1772:505.7191;296.1793:1258.2602;296.1813:2633.4096;296.1834:3370.6385;296.1855:2945.2139;296.1876:1393.8508;296.1897:685.32;296.1918:448.2682;296.1939:374.3853
MATCH       499     0.77    3.980   1    
MATCH       500     0.81    3.980   2    
MATCH       501     1.00    7.750   2    1661.994081     831.99:3212.792;831.9935:10720.0283;831.997:26475.5906;832.0005:42928.439;832.004:50409.1285;832.0075:42586.8555;832.011:28544.5227;832.0145:13543.7933;832.018:4414.6236;832.0215:44.2266,832.4883:705.3262;832.4918:4354.4169;832.4953:11383.3992;832.4989:25185.4732;832.5024:39511.842;832.5059:44414.4773;832.5094:38022.7971;832.5129:25497.8797;832.5164:13059.2453;832.5199:6577.2479;832.5234:2015.1994;832.5269:20.6958,832.9939:1680.8941;832.9974:3774.2531;833.0009:12262.5311;833.0044:19602.0642;833.0079:21702.2763;833.0114:16560.4083;833.0149:10278.6827;833.0184:4255.7051;833.022:37.1851,833.5031:4220.9805;833.5066:5674.0642;833.5101:5097.2739;833.5136:2643.8053;833.5171:23.876
MATCH       502     1.00    7.750   3    1661.994081     554.9807:0.4494;554.9836:656.1439;554.9865:860.5889;554.9893:1421.2736;554.9922:2820.2396;554.9951:7005.0713;554.9979:15943.4456;555.0008:40109.7427;555.0037:68047.6978;555.0065:79356.7207;555.0094:59656.7624;555.0123:29459.9768;555.0151:9182.4725;555.018:2841.5849;555.0209:1040.367;555.0237:713.4628;555.0266:0.4886,555.3218:0.6765;555.3247:540.3012;555.3276:2768.0025;555.3304:7314.163;555.3333:21090.7897;555.3362:48139.9451;555.339:74857.6907;555.3419:71802.7721;555.3448:42725.0929;555.3476:15823.6115;555.3505:4928.6572;555.3534:2642.6629;555.3562:565.6347,555.6602:4.8601;555.6631:2504.3613;555.6659:4705.7108;555.6688:14871.9181;555.6717:30471.4031;555.6745:40581.6439;555.6774:31310.9129;555.6803:14409.7761;555.6831:3869.2441;555.686:886.1696,555.9929:1.4399;555.9958:524.0301;555.9986:537.7631;556.0015:2074.9465;556.0044:7362.684;556.0072:13310.5804;556.0101:13434.5714;556.013:8119.8502;556.0158:3166.4625;556.0187:747.6721,556.2454:1300.6202;556.2482:3246.6386;556.2511:5805.3382;556.254:7715.5743;556.2568:5626.3155;556.2597:2962.5126
MATCH       503     1.00    7.750   4    1661.994081     416.4912:1679.5918;416.4937:2079.7031;416.4962:14836.7064;416.4987:60839.5895;416.5012:215604.4287;416.5037:478546.8862;416.5061:594013.5866;416.5086:433058.1145;416.5111:176049.6782;416.5136:48284.5212;416.5161:10880.8713;416.5186:4143.6878;416.521:3331.8869;416.5235:2203.4896,416.7396:638.5197;416.742:1413.7811;416.7445:6266.2823;416.747:18308.4263;416.7495:67760.4628;416.752:213394.67;416.7545:439645.3414;416.7569:527350.8076;416.7594:378422.0339;416.7619:152623.054;416.7644:40172.6657;416.7669:12176.1402;416.7694:3078.5487;416.7719:531.1912;416.7743:5.683,416.9954:3032.6381;416.9979:13184.6632;417.0004:41587.9307;417.0029:121376.5231;417.0053:237138.0345;417.0078:271089.3844;417.0103:189031.0849;417.0128:72720.6899;417.0153:21926.3512;417.0178:6750.579;417.0202:1986.9966;417.0227:683.7865,417.2464:1402.9661;417.2488:4837.3754;417.2513:16511.6599;417.2538:48285.0103;417.2563:93619.835;417.2588:104233.0396;417.2613:70416.9961;417.2638:25096.1858;417.2662:6366.789;417.2687:1715.193;417.2712:624.4179;417.2737:392.4109;417.2762:4.1209,417.4974:916.8797;417.4999:1533.7426;417.5024:4829.5834;417.5048:15583.9327;417.5073:27266.2644;417.5098:27069.3973;417.5123:15153.5533;417.5148:4765.3287;417.5173:421.1829;417.5198:429.7132;417.5222:295.3994;417.5247:3.0224,417.6863:368.246;417.6888:1396.0318;417.6913:5739.964;417.6938:7978.9366;417.6963:3406.7749;417.6988:378.4593;417.7012:3.5875
MATCH       504     0.83    7.750   2    1661.994081     831.988:684.9787;831.9916:1466.6857;831.9951:4667.7049;831.9986:16493.6488;832.0021:22664.7999;832.0056:20417.884;832.0091:13183.6004;832.0126:3098.9767;832.0161:246.6747;832.0196:3.0462,832.4829:613.1212;832.4864:960.5481;832.4899:1267.5305;832.4934:5922.2092;832.4969:25267.1339;832.5004:55165.8019;832.504:80857.7656;832.5075:83423.7755;832.511:61516.7809;832.5145:37674.2731;832.518:18726.0361;832.5215:6528.7061;832.525:4100.9631;832.5285:1092.2187;832.532:517.7758;832.5356:302.9733;832.5391:4.1637,832.9849:253.1348;832.9884:636.8954;832.9919:2707.1486;832.9955:15197.6869;832.999:37839.5612;833.0025:74897.8972;833.006:111669.5124;833.0095:126208.8214;833.013:102088.5999;833.0165:62962.8444;833.02:29309.972;833.0235:12253.4337;833.0271:2723.5956;833.0306:683.096;833.0341:8.2734,833.4871:4.7459;833.4906:197.5599;833.4941:1363.7483;833.4976:8786.7888;833.5011:34296.3112;833.5047:70161.7613;833.5082:114681.4004;833.5117:130066.5115;833.5152:106873.0956;833.5187:63161.6969;833.5222:33357.4288;833.5257:13813.2723;833.5292:3881.5908;833.5328:1860.9866;833.5363:1250.6103;833.5398:240.1779;833.5433:3.0595,833.9859:390.5958;833.9894:710.0975;833.9929:840.4968;833.9965:1203.8761;834.0:4836.1312;834.0035:20747.4322;834.007:40793.4161;834.0105:63864.0323;834.014:74038.4234;834.0175:63061.4518;834.021:41227.0281;834.0246:22232.8776;834.0281:9128.9336;834.0316:1270.9476;834.0351:232.9162;834.0386:2.439,834.4989:251.3503;834.5025:1008.0829;834.506:12169.1437;834.5095:24365.8444;834.513:33830.1927;834.5165:34751.5234;834.52:26703.7556;834.5235:11665.0158;834.5271:2020.8921;834.5306:393.7834;834.5341:247.5435;834.5376:2.8722,835.0051:160.3817;835.0086:1851.8959;835.0121:5811.667;835.0156:8380.7686;835.0191:5743.3123;835.0227:3501.5835;835.0262:460.2286;835.0297:4.1136,835.4235:3160.7351;835.427:3380.3072;835.4305:2442.603;835.434:941.255
MATCH       505     0.95    7.750   3    1661.994081     554.9937:3088.0233;554.9966:15457.107;554.9995:39282.1405;555.0023:74637.4887;555.0052:96286.9961;555.0081:78763.8044;555.0109:42800.1782;555.0138:16978.2346;555.0167:3290.7438;555.0195:656.2411;555.0224:3.0423,555.3234:716.9597;555.3263:9150.8852;555.3291:21108.0721;555.332:58848.5018;555.3349:152955.9537;555.3377:288884.5269;555.3406:347610.0744;555.3435:264698.0949;555.3463:124268.4488;555.3492:41626.2484;555.3521:15363.671;555.3549:3155.6545;555.3578:10.9086,555.6589:2622.1619;555.6617:17712.3022;555.6646:44382.745;555.6675:114295.7466;555.6703:280774.3895;555.6732:487785.3124;555.6761:546687.6561;555.6789:395474.2477;555.6818:184824.652;555.6847:67246.6557;555.6875:20909.2108;555.6904:4985.3541;555.6933:15.566,555.9916:1070.6495;555.9944:4112.2962;555.9973:18925.7442;556.0002:47542.809;556.003:129673.9251;556.0059:308435.6545;556.0088:487871.6568;556.0117:486548.6954;556.0145:317523.4346;556.0174:137628.3359;556.0203:50078.8214;556.0231:14197.5289;556.026:1440.1361;556.0289:702.1718,556.3301:2762.9071;556.333:17476.2053;556.3359:48718.3837;556.3387:120514.1052;556.3416:244894.6047;556.3445:328757.2762;556.3473:294349.274;556.3502:166721.6107;556.3531:64939.9687;556.3559:23240.3908;556.3588:6529.7386;556.3617:13.5348,556.6659:1079.8294;556.6688:5766.611;556.6716:28301.7659;556.6745:74074.3341;556.6774:129030.7953;556.6802:144989.5949;556.6831:109504.097;556.686:56026.0308;556.6889:22688.9542;556.6917:4641.2979;556.6946:6.6894,557.0047:3374.4034;557.0075:16660.7891;557.0104:41518.0014;557.0133:59678.4299;557.0161:54397.6974;557.019:32536.0968;557.0219:13815.9735;557.0247:4496.2657;557.0276:6.3428,557.3378:1.5423;557.3406:826.0557;557.3435:5250.0493;557.3464:11977.3075;557.3492:15776.7888;557.3521:10688.5158;557.355:1652.9665;557.3579:1.4299
MATCH       506     0.91    7.750   4    1661.994081     416.4921:502.4413;416.4945:1542.4996;416.497:13334.4498;416.4995:51791.0579;416.502:158880.7464;416.5045:265441.5881;416.507:254865.3868;416.5094:135304.326;416.5119:42169.7697;416.5144:9206.1174;416.5169:1580.5255;416.5194:726.4436;416.5219:654.361;416.5243:3.4475,416.7404:150.6121;416.7429:2689.2967;416.7453:10227.9382;416.7478:47816.5058;416.7503:149785.7019;416.7528:452602.6597;416.7553:853443.8678;416.7578:934904.2024;416.7602:600667.6478;416.7627:219144.8569;416.7652:55840.8985;416.7677:15908.9598;416.7702:3057.0351;416.7727:1475.6854,416.9863:0.9134;416.9888:1413.5253;416.9912:2066.8272;416.9937:3519.1428;416.9962:14193.232;416.9987:53540.4294;417.0012:188220.9713;417.0037:614345.546;417.0062:1264154.1328;417.0086:1506299.2782;417.0111:1058837.9377;417.0136:426386.5831;417.0161:123784.0932;417.0186:39728.0834;417.0211:16049.1578;417.0235:7747.1459;417.026:6643.822,417.2422:3679.196;417.2447:6306.8505;417.2472:14424.1404;417.2497:52361.7146;417.2521:172838.5329;417.2546:547186.6723;417.2571:1157425.1318;417.2596:1435828.3572;417.2621:1080594.5839;417.2646:479911.6501;417.267:141881.1541;417.2695:39127.6462;417.272:13398.4315;417.2745:3693.18;417.277:3436.8;417.2795:2689.3994,417.4932:710.3055;417.4957:1447.0515;417.4982:4033.4809;417.5007:33552.6186;417.5032:107459.067;417.5057:335826.9912;417.5081:717274.4924;417.5106:909699.7116;417.5131:702184.3152;417.5156:313362.9007;417.5181:91230.0744;417.5206:23049.112;417.5231:6557.4563;417.5255:2904.2963;417.528:2083.0861;417.5305:2145.7481;417.533:1745.6749,417.7393:356.3361;417.7418:479.5019;417.7443:501.888;417.7468:1022.139;417.7493:3160.1634;417.7518:18250.3556;417.7543:57664.5594;417.7568:175985.5538;417.7592:345960.269;417.7617:415047.0597;417.7642:309962.3078;417.7667:141009.3348;417.7692:43218.9214;417.7717:9635.823;417.7742:27.3898,417.998:260.6628;418.0005:692.536;418.003:5384.968;418.0054:22705.1058;418.0079:63041.2279;418.0104:116901.9138;418.0129:139822.8588;418.0154:105386.0548;418.0179:51351.1262;418.0204:14311.9898;418.0229:2133.8623;418.0253:521.5046,418.2492:402.3887;418.2517:1263.5916;418.2542:3936.0547;418.2567:9980.4043;418.2592:29454.4572;418.2617:47730.6115;418.2642:49837.4126;418.2667:33176.3612;418.2691:8573.4615;418.2716:2447.2939;418.2741:667.6529;418.2766:480.5722;418.2791:1.3419
MATCH       507     0.90    7.750   2    1661.994081     831.9947:1121.7925;831.9982:5806.2919;832.0017:14568.3337;832.0052:20436.7906;832.0087:17930.291;832.0122:8970.2065;832.0157:2556.5544;832.0193:723.8116;832.0228:3.9277,832.4895:406.0455;832.4931:1914.7984;832.4966:8849.4513;832.5001:26506.69;832.5036:50474.2808;832.5071:70029.0294;832.5106:70172.0098;832.5141:49284.1514;832.5176:27152.0702;832.5211:9800.6572;832.5246:1796.4431;832.5282:876.2644;832.5317:4.1084,832.9881:482.2235;832.9916:894.5377;832.9951:2029.504;832.9986:9943.3493;833.0021:36103.9012;833.0056:76274.317;833.0091:109169.6301;833.0126:107468.747;833.0162:79464.1895;833.0197:49775.4629;833.0232:26675.3398;833.0267:11579.2263;833.0302:3766.9399;833.0337:986.868;833.0372:730.8713;833.0407:2.8925,833.4902:265.2879;833.4938:696.8131;833.4973:3619.0657;833.5008:15439.2743;833.5043:37421.6278;833.5078:71683.8204;833.5113:99738.7181;833.5148:101932.3918;833.5183:79577.8599;833.5218:49655.6084;833.5254:26428.54;833.5289:10199.8656;833.5324:996.177;833.5359:2.9498,833.9996:726.5105;834.0031:6415.9744;834.0066:23870.2622;834.0101:46443.7094;834.0136:66649.444;834.0172:69835.8867;834.0207:54413.4671;834.0242:31934.4117;834.0277:18102.5082;834.0312:4378.4361;834.0347:2613.7435;834.0382:5.6462,834.5021:193.822;834.5056:2597.4841;834.5091:11144.9271;834.5126:25605.2012;834.5161:34978.6606;834.5196:33818.4305;834.5232:25801.8044;834.5267:15588.008;834.5302:2566.368;834.5337:3.2942,835.0082:551.9128;835.0117:1065.8218;835.0153:5246.2999;835.0188:13542.2056;835.0223:12076.9122;835.0258:3463.6561;835.0293:803.0068;835.0328:0.1848
MATCH       508     0.95    7.750   3    1661.994081     554.9877:715.2526;554.9906:1206.1313;554.9935:2411.6533;554.9963:5570.3946;554.9992:21484.2032;555.0021:52218.1993;555.0049:90030.9918;555.0078:96892.4901;555.0107:65749.5645;555.0135:29503.7348;555.0164:9762.2878;555.0193:889.8624,555.326:4748.654;555.3289:10192.5567;555.3317:24306.3071;555.3346:69061.7576;555.3375:174344.3765;555.3403:287982.6139;555.3432:302204.5001;555.3461:199559.4068;555.3489:87157.1114;555.3518:27926.5736;555.3547:9646.4471;555.3575:6255.7293;555.3604:2910.6577;555.3633:1482.4848;555.3661:4.8234,555.6615:3853.0132;555.6643:20289.4297;555.6672:46303.6038;555.6701:129758.9705;555.6729:311045.7591;555.6758:487184.9964;555.6787:478353.8433;555.6815:295011.2402;555.6844:125471.1213;555.6873:40330.7035;555.6901:11813.4222;555.693:3068.2356;555.6959:1585.4633;555.6987:614.6388;555.7016:1.5591,555.9942:822.3387;555.997:4905.1232;555.9999:25729.5657;556.0028:69768.8365;556.0056:174351.5937;556.0085:354071.7131;556.0114:487644.3527;556.0143:434921.3172;556.0171:252322.7992;556.02:100474.4363;556.0229:36512.5755;556.0257:12480.23;556.0286:3360.6146;556.0315:2729.2354;556.0343:889.3715,556.327:1.7231;556.3299:1182.9268;556.3327:6861.05;556.3356:20566.9151;556.3385:55021.65;556.3413:145591.9039;556.3442:274628.9954;556.3471:334961.2391;556.3499:263714.9163;556.3528:134246.0156;556.3557:50652.7433;556.3585:17973.5469;556.3614:6295.2475;556.3643:3252.7655;556.3672:862.928;556.37:1.1567,556.6656:829.3295;556.6685:4146.3953;556.6714:16784.3601;556.6742:41147.9198;556.6771:95360.2876;556.68:154840.3516;556.6829:158862.1604;556.6857:106141.7059;556.6886:48219.2448;556.6915:16611.5616;556.6943:4433.49;556.6972:1076.387;556.7001:788.2189;556.7029:0.5877,557.0044:989.3564;557.0073:9442.2174;557.0101:26943.1883;557.013:50993.0337;557.0159:64201.9747;557.0187:54297.1079;557.0216:32121.6682;557.0245:11202.5336;557.0274:1002.5652;557.0302:0.3546,557.3375:1.1762;557.3404:2107.2567;557.3432:3494.2345;557.3461:12115.7969;557.349:20004.8809;557.3519:21197.5727;557.3547:17145.9092;557.3576:6433.6936;557.3605:1545.8002;557.3633:715.6792
MATCH       509     0.92    7.750   4    1661.994081     416.4943:546.6053;416.4968:2894.218;416.4993:23084.385;416.5018:76871.7871;416.5043:172225.7979;416.5068:230963.3567;416.5092:181904.0941;416.5117:82088.6433;416.5142:19330.2182;416.5167:2382.9453;416.5192:5.949,416.7427:855.1662;416.7451:4554.0621;416.7476:19348.052;416.7501:61737.4899;416.7526:203242.5698;416.7551:517255.7538;416.7576:764412.5984;416.76:680405.6657;416.7625:343830.0172;416.765:106425.1511;416.7675:28372.1217;416.77:8254.8159;416.7725:4057.0477;416.7749:2116.1092;416.7774:1766.7313,416.9935:692.7827;416.996:2187.4255;416.9985:24797.7941;417.001:75714.3617;417.0035:271406.263;417.006:735177.9314;417.0084:1213412.4543;417.0109:1172915.1681;417.0134:669158.632;417.0159:222294.6392;417.0184:58678.3698;417.0209:19111.2267;417.0233:10663.5685;417.0258:9641.1491;417.0283:7621.4038;417.0308:3880.0764;417.0333:2955.4016;417.0358:2494.6798;417.0383:1665.5767;417.0407:616.1393,417.242:1629.3105;417.2445:1967.7375;417.247:5495.2668;417.2495:20549.1415;417.2519:69917.7328;417.2544:243038.1405;417.2569:689358.3902;417.2594:1198225.9124;417.2619:1213183.6833;417.2644:728867.1821;417.2669:250405.4486;417.2693:71815.7023;417.2718:24354.7895;417.2743:8278.2881;417.2768:4284.6373;417.2793:3884.9112,417.4955:984.2496;417.498:2367.5018;417.5005:11835.3904;417.503:45802.2206;417.5055:162899.1621;417.5079:449421.1114;417.5104:765885.7086;417.5129:780376.5653;417.5154:485642.3671;417.5179:176689.6145;417.5204:48088.0906;417.5229:12420.6874;417.5253:4909.2829;417.5278:1258.2294,417.7491:533.6915;417.7516:3367.4337;417.7541:28147.5786;417.7566:81155.5359;417.759:216891.6004;417.7615:372940.868;417.764:394351.6111;417.7665:245962.1626;417.769:90088.2091;417.7715:24028.4416;417.774:1739.5622;417.7765:305.1574;417.7789:0.1478,418.0003:314.0387;418.0028:2441.5489;418.0053:9915.6789;418.0077:41503.66;418.0102:101713.4587;418.0127:159698.1388;418.0152:152876.1632;418.0177:86198.2193;418.0202:29544.7537;418.0227:6423.6918;418.0251:876.5084;418.0276:672.065;418.0301:0.1942,418.254:0.0865;418.2565:1153.8227;418.259:10505.5991;418.2615:33905.392;418.264:51186.0638;418.2665:47046.1791;418.2689:26434.0149;418.2714:7070.487;418.2739:620.3959;418.2764:315.9589
MATCH       510     0.91    7.750   2    1661.994081     831.9903:269.2204;831.9938:564.6619;831.9973:1986.8293;832.0008:4478.8251;832.0043:8127.8566;832.0078:5428.3118;832.0113:2873.4817;832.0148:812.3338;832.0183:768.6097;832.0218:389.4493;832.0253:191.921;832.0289:169.7642;832.0324:131.6177,832.4956:866.7224;832.4991:8695.01;832.5027:24305.1838;832.5062:38544.0709;832.5097:40931.4462;832.5132:31773.4797;832.5167:16401.0471;832.5202:4225.2605;832.5237:1898.6113;832.5272:0.046,832.9871:2.803;832.9906:559.9493;832.9942:965.3682;832.9977:5326.7699;833.0012:22437.596;833.0047:47300.3187;833.0082:73604.9266;833.0117:80922.2937;833.0152:65921.4101;833.0187:42148.9285;833.0222:23237.4531;833.0258:6796.3008;833.0293:1544.1912;833.0328:2.6,833.4928:5.4617;833.4963:1016.9948;833.4998:8217.8351;833.5034:28981.8185;833.5069:65270.8759;833.5104:106689.0869;833.5139:124668.4641;833.5174:103007.6428;833.5209:64926.0787;833.5244:33688.75;833.5279:17145.1116;833.5315:3223.3152;833.535:386.5647,833.9881:300.9565;833.9916:472.6392;833.9951:532.1364;833.9987:1223.0792;834.0022:8210.689;834.0057:28536.1392;834.0092:63586.6079;834.0127:106185.6557;834.0162:123515.6999;834.0197:107532.8608;834.0233:69248.0933;834.0268:37785.5985;834.0303:17576.7593;834.0338:4645.0662;834.0373:1081.9262,834.4941:176.6623;834.4976:266.1918;834.5011:1044.7086;834.5047:7286.9622;834.5082:23408.1585;834.5117:44629.4297;834.5152:68804.1499;834.5187:78046.8479;834.5222:67847.0611;834.5257:43973.2409;834.5293:24088.1049;834.5328:7955.5458;834.5363:465.7045,835.0003:3.2009;835.0038:424.0217;835.0073:2144.7007;835.0108:11734.9492;835.0143:23868.1889;835.0178:35310.3609;835.0214:39967.2805;835.0249:32097.6243;835.0284:17041.6192;835.0319:4665.9869;835.0354:1414.3748;835.0389:561.6919,835.4925:3.745;835.496:487.5197;835.4995:683.1899;835.503:816.1795;835.5066:818.2502;835.5101:1733.9452;835.5136:6366.083;835.5171:11278.7768;835.5206:17014.5761;835.5241:18291.0819;835.5277:12185.6681;835.5312:5753.5574;835.5347:1821.8435;835.5382:262.7256;835.5417:145.7816;835.5452:117.0764,836.0904:4.6162;836.0939:541.5483;836.0974:2232.7328;836.101:3264.7857;836.1045:1929.2968;836.108:1200.0748;836.1115:354.1531;836.115:138.7922
MATCH       511     0.94    7.750   3    1661.994081     554.9957:1613.5079;554.9986:12226.8839;555.0015:23734.1956;555.0043:41125.0264;555.0072:47769.0696;555.0101:37088.8824;555.0129:18849.5538;555.0158:2547.7791;555.0186:895.995;555.0215:1.1061,555.3225:1678.7416;555.3254:2390.849;555.3282:5901.5387;555.3311:14044.8741;555.334:31871.1059;555.3368:86212.4895;555.3397:143343.4194;555.3426:152747.0836;555.3454:101147.7545;555.3483:48001.4445;555.3512:19769.8682;555.354:8885.981;555.3569:3467.5773;555.3598:1440.0568;555.3626:3.7019,555.658:585.5462;555.6608:2844.0546;555.6637:11941.9207;555.6666:32980.5967;555.6694:83093.139;555.6723:202418.581;555.6752:331387.5176;555.678:341391.8771;555.6809:220848.4186;555.6838:98828.7254;555.6866:39368.6861;555.6895:14765.4201;555.6924:2334.786;555.6953:1584.2408,555.9935:566.9882;555.9964:4700.3382;555.9993:19747.798;556.0022:50316.5709;556.005:144025.9007;556.0079:328950.0034;556.0108:506286.6844;556.0136:499174.2939;556.0165:318950.7802;556.0194:130930.3797;556.0222:42908.1795;556.0251:15563.7548;556.028:3194.0799,556.3264:779.4704;556.3292:2086.303;556.3321:8186.7173;556.335:26456.147;556.3378:69475.3184;556.3407:193262.9419;556.3436:393184.5575;556.3464:529598.1667;556.3493:456284.675;556.3522:255665.7628;556.3551:98564.0292;556.3579:38561.7917;556.3608:14860.4533;556.3637:6717.1746;556.3665:1196.4381;556.3694:1177.0414,556.6621:1.1909;556.665:693.7656;556.6679:6619.5368;556.6707:26926.8202;556.6736:68502.5015;556.6765:167318.1919;556.6794:302883.8981;556.6822:363260.3463;556.6851:282482.6234;556.688:144671.9663;556.6908:56067.396;556.6937:20034.3524;556.6966:5038.3229;556.6994:1553.817;556.7023:657.2709,557.0009:5.5602;557.0038:4086.9649;557.0066:20449.3261;557.0095:56247.8523;557.0124:124663.4901;557.0152:187520.5432;557.0181:188700.9636;557.021:120649.0562;557.0239:53293.4464;557.0267:20932.6919;557.0296:7450.0853;557.0325:1722.2975;557.0353:1.7222,557.3369:965.2182;557.3397:5213.9592;557.3426:15301.0925;557.3455:36847.4308;557.3484:69465.4093;557.3512:84361.9273;557.3541:66456.9786;557.357:34526.994;557.3598:12372.8947;557.3627:2479.2761;557.3656:2.04,557.6729:4.2441;557.6758:1203.4396;557.6787:6393.5592;557.6816:12934.7314;557.6844:23681.4746;557.6873:25505.0008;557.6902:19839.6917;557.6931:8253.4349;557.6959:992.4235
MATCH       512     0.88    7.750   4    1661.994081     416.4939:383.0116;416.4964:1218.5128;416.4988:6934.2058;416.5013:31823.2512;416.5038:70565.7023;416.5063:99622.5489;416.5088:83684.9706;416.5113:40669.7082;416.5137:10593.9657;416.5162:320.1471,416.7372:1.2534;416.7397:260.6007;416.7422:391.7494;416.7447:1268.4484;416.7472:5805.2867;416.7496:25425.1611;416.7521:80886.2401;416.7546:214445.2406;416.7571:336114.5371;416.7596:306323.3653;416.7621:159395.4935;416.7646:49663.2166;416.767:14011.4824;416.7695:2062.9943;416.772:302.1231,416.9931:4.2955;416.9956:1044.8352;416.998:12030.0707;417.0005:43544.0794;417.003:147698.1878;417.0055:417237.0594;417.008:731029.5231;417.0105:740815.2836;417.0129:439031.1404;417.0154:155348.223;417.0179:46045.0242;417.0204:15327.7391;417.0229:9146.4836;417.0254:5549.6388;417.0279:5424.9133;417.0303:3448.4463;417.0328:2739.108;417.0353:2082.6248;417.0378:1048.506;417.0403:241.1423,417.244:3516.9278;417.2465:3618.9904;417.249:17115.4401;417.2515:61261.3102;417.254:199687.2943;417.2564:563900.6683;417.2589:1054824.5074;417.2614:1170378.5332;417.2639:775218.5934;417.2664:298359.3647;417.2689:85897.8592;417.2714:25566.8751;417.2738:7460.8439;417.2763:4337.7264,417.495:9.1716;417.4975:2319.4383;417.5:16277.3402;417.5025:49360.4876;417.505:162909.0507;417.5075:515696.4274;417.51:1033550.7896;417.5124:1203219.7484;417.5149:837368.3482;417.5174:338760.3811;417.5199:95968.6749;417.5224:28439.382;417.5249:11167.2971;417.5274:7590.1677;417.5298:2581.1817,417.7437:3.987;417.7461:839.0041;417.7486:2398.5347;417.7511:5645.995;417.7536:33055.8768;417.7561:113525.5786;417.7586:349666.351;417.7611:699502.8982;417.7636:833386.0177;417.766:595721.9403;417.7685:248875.5602;417.771:71814.605;417.7735:20951.3311;417.776:7280.4514;417.7785:1128.1514;417.781:428.5001,417.9998:3.3765;418.0023:930.2621;418.0048:15113.0171;418.0073:65937.6163;418.0098:192064.9323;418.0122:374489.9339;418.0147:430268.8887;418.0172:302672.0371;418.0197:124178.8688;418.0222:39051.5452;418.0247:9225.4615;418.0272:3041.7404;418.0297:1022.3152,418.2536:255.1569;418.256:4225.7672;418.2585:30916.4767;418.261:83393.8463;418.2635:153326.1828;418.266:174319.2817;418.2685:125130.2953;418.271:55868.9291;418.2735:16568.2428;418.2759:2809.2356;418.2784:1872.3203;418.2809:988.8332,418.4999:470.573;418.5024:568.7836;418.5049:704.6469;418.5074:1342.6879;418.5099:18550.1358;418.5123:41375.1048;418.5148:63846.8604;418.5173:65174.2525;418.5198:43294.6781;418.5223:16846.1403;418.5248:1565.9334;418.5273:855.4596,418.7563:385.0764;418.7588:484.6893;418.7613:1625.5275;418.7638:9476.8852;418.7662:18232.8509;418.7687:20233.382;418.7712:14162.9641;418.7737:3608.697;418.7762:396.0784
MATCH       513     0.81    7.750   2    1661.994081     832.0666:494.2268;832.0701:1029.9585;832.0736:1818.0319;832.0771:2157.4988;832.0806:734.8354;832.0841:5.4486,832.4983:694.4311;832.5018:8723.1723;832.5053:11194.9105;832.5088:10745.408;832.5123:5337.4088;832.5158:1277.9788;832.5193:1202.4701;832.5229:353.4637;832.5264:0.7568,832.9968:822.2038;833.0003:8570.8649;833.0038:18208.6534;833.0073:28587.7865;833.0108:31327.5085;833.0144:27088.2487;833.0179:16505.5989;833.0214:6024.5815;833.0249:1010.8685;833.0284:1.6852,833.499:2362.2015;833.5025:10717.8497;833.506:28470.4277;833.5095:50576.6553;833.513:64460.682;833.5165:60217.9559;833.5201:41261.1322;833.5236:22232.4284;833.5271:6983.3296;833.5306:2164.1429;833.5341:5.1947,833.9943:0.0758;833.9978:250.3809;834.0013:6415.9399;834.0048:18513.8909;834.0083:40941.0288;834.0119:75387.8718;834.0154:95584.0686;834.0189:87803.0872;834.0224:59887.3484;834.0259:33415.7828;834.0294:13732.1715;834.0329:2900.8688;834.0364:481.3214;834.04:0.1633,834.5003:861.8573;834.5038:3336.1159;834.5073:17406.0821;834.5108:40060.5846;834.5143:71308.6859;834.5179:94238.1453;834.5214:88285.353;834.5249:59935.541;834.5284:31958.6815;834.5319:12906.8439;834.5354:2095.7839;834.5389:2.3257,834.9994:0.998;835.0029:761.4295;835.0064:3359.1479;835.0099:10147.9883;835.0135:31573.3396;835.017:53977.6542;835.0205:67221.5009;835.024:61184.0759;835.0275:41681.8886;835.031:23675.0298;835.0346:8653.8933;835.0381:3117.5667;835.0416:274.0275;835.0451:253.4597,835.5022:0.9667;835.5057:330.9026;835.5092:753.0197;835.5127:4851.6578;835.5162:20716.5767;835.5198:31373.3714;835.5233:35657.3584;835.5268:30225.8808;835.5303:18345.8748;835.5338:7438.6364;835.5373:1663.7548,836.0086:1.8975;836.0122:619.795;836.0157:1197.9164;836.0192:2951.4031;836.0227:13308.0345;836.0262:14485.0627;836.0297:10410.0008;836.0333:2523.3339;836.0368:364.556,836.5117:1.8997;836.5152:478.5045;836.5188:604.5299;836.5223:738.9359;836.5258:1392.0169;836.5293:3134.1132
MATCH       514     0.92    7.750   3    1661.994081     554.9952:0.4219;554.998:4929.8895;555.0009:16615.0488;555.0038:28768.7205;555.0066:31623.3955;555.0095:22075.8244;555.0124:8358.2692;555.0152:1781.7653;555.0181:852.1426;555.021:852.0023;555.0238:0.5198,555.3191:0.6527;555.3219:708.0666;555.3248:2455.9158;555.3277:4401.2517;555.3305:7329.306;555.3334:18398.3455;555.3363:41287.4633;555.3391:65029.843;555.342:65840.7694;555.3449:44384.0811;555.3477:21752.7821;555.3506:5897.3948;555.3535:2222.5927;555.3563:806.1,555.6603:705.9939;555.6631:2047.7595;555.666:12096.1136;555.6689:36756.0992;555.6717:88949.8812;555.6746:144293.7846;555.6775:146115.328;555.6804:96605.005;555.6832:43362.8579;555.6861:16735.1931;555.689:2733.984,555.993:1.8181;555.9959:2931.1896;555.9987:7053.3838;556.0016:24834.8037;556.0045:71330.8256;556.0073:172380.7524;556.0102:276078.0651;556.0131:277789.8132;556.0159:176244.1374;556.0188:75577.4864;556.0217:28367.8028;556.0245:10000.5791;556.0274:3090.7718;556.0303:1606.5712,556.3258:1159.0971;556.3287:1744.3799;556.3315:7367.9557;556.3344:20827.8631;556.3373:51573.8418;556.3401:136104.2369;556.343:294161.053;556.3459:428782.3378;556.3487:402654.3298;556.3516:240025.7414;556.3545:97246.6087;556.3574:33503.1351;556.3602:14380.6425;556.3631:7197.8924;556.366:2061.8989;556.3688:1440.2698,556.6616:828.3349;556.6644:1746.6476;556.6673:9090.0812;556.6702:22777.7438;556.673:63267.3841;556.6759:170090.5681;556.6788:341674.3635;556.6817:444424.0619;556.6845:369751.23;556.6874:198893.829;556.6903:75267.3109;556.6931:26943.5916;556.696:12071.7788;556.6989:3413.5765;556.7018:1308.7199;556.7046:691.4482;556.7075:646.5558,556.9974:2.371;557.0003:1838.2981;557.0032:9697.8156;557.0061:26098.8705;557.0089:61974.8543;557.0118:161135.4564;557.0147:276357.1179;557.0175:319584.887;557.0204:234568.1573;557.0233:113521.3226;557.0262:38571.355;557.029:12732.0256;557.0319:4369.8883;557.0348:1878.4678;557.0376:687.1127,557.3334:4.2631;557.3363:2033.71;557.3392:10130.1503;557.342:23535.2625;557.3449:56796.9785;557.3478:112903.5455;557.3507:165448.8212;557.3535:155706.7921;557.3564:100044.1769;557.3593:42425.5834;557.3621:18656.4057;557.365:5665.9704;557.3679:988.3404,557.6724:8.7201;557.6753:4095.0331;557.6781:12946.9044;557.681:34842.5584;557.6839:62612.5838;557.6867:73358.8496;557.6896:54847.0057;557.6925:27873.8607;557.6954:8587.2235;557.6982:1789.2607,558.0057:2.3744;558.0086:1078.985;558.0114:2103.7975;558.0143:8955.9875;558.0172:21680.4302;558.0201:32654.3176;558.0229:29468.6224;558.0258:16404.4315;558.0287:2179.054
MATCH       515     0.85    7.750   2    1661.994081     831.9962:376.1323;831.9997:1619.6043;832.0032:1692.2253;832.0067:1568.6632;832.0102:1323.2497;832.0137:828.2902;832.0172:378.0864;832.0207:168.9672;832.0242:0.7814,832.498:1425.9324;832.5016:2993.2419;832.5051:5238.4364;832.5086:4521.2211;832.5121:2317.5375;832.5156:919.796,832.993:556.5233;832.9966:795.1748;833.0001:971.2904;833.0036:6635.2367;833.0071:13214.2222;833.0106:15329.8792;833.0141:13007.357;833.0176:8819.5723;833.0211:2500.4474;833.0246:299.6438;833.0282:1.0755,833.4952:394.7694;833.4987:748.9733;833.5023:4562.841;833.5058:14335.0934;833.5093:29034.7572;833.5128:36032.0331;833.5163:31380.3427;833.5198:21327.7058;833.5233:10447.0545;833.5268:5519.5139;833.5304:1715.3346;833.5339:224.9751,833.994:317.3031;833.9976:1008.3374;834.0011:1486.9195;834.0046:7172.29;834.0081:22692.3676;834.0116:44352.0186;834.0151:61014.4321;834.0186:57695.9094;834.0222:41780.3819;834.0257:23091.836;834.0292:11097.7697;834.0327:4303.0036;834.0362:2033.9691;834.0397:877.4878;834.0432:429.0543;834.0467:0.9202,834.4965:481.218;834.5:1731.8803;834.5036:3023.777;834.5071:12092.6402;834.5106:28303.6167;834.5141:55612.168;834.5176:75813.5052;834.5211:74788.3292;834.5246:53864.8374;834.5282:31759.2049;834.5317:15674.4214;834.5352:3422.4265;834.5387:1044.2493;834.5422:1.726,835.0027:323.675;835.0062:2067.2641;835.0097:11336.9144;835.0132:27242.2217;835.0167:49931.3616;835.0202:69396.1316;835.0238:68781.0691;835.0273:48709.7655;835.0308:27154.9338;835.0343:13182.5784;835.0378:4295.5724;835.0413:276.2669;835.0449:0.2457,835.5055:348.1885;835.509:1915.1221;835.5125:7411.9208;835.516:20375.4216;835.5195:34811.1082;835.523:43745.8826;835.5266:40188.6923;835.5301:27397.8226;835.5336:14040.3971;835.5371:3923.8316;835.5406:1360.8324;835.5441:478.9433;835.5477:408.0252;835.5512:0.1351,836.0049:0.041;836.0084:180.0481;836.0119:384.0333;836.0154:2351.9998;836.0189:9765.2959;836.0225:18466.7938;836.026:22581.4602;836.0295:20877.6325;836.033:13009.2506;836.0365:5307.3725;836.04:1756.1879;836.0436:419.8841,836.515:160.0928;836.5185:387.0492;836.522:2062.9351;836.5256:2930.6198;836.5291:4056.6924;836.5326:1813.072;836.5361:657.6284;836.5396:243.7745
MATCH       516     0.92    7.750   3    1661.994081     554.9916:823.9792;554.9945:1198.1998;554.9973:1347.2891;555.0002:6687.9331;555.0031:15050.6493;555.0059:20516.1715;555.0088:17999.4741;555.0117:9937.5502;555.0145:2048.9193;555.0174:507.4118;555.0203:2.4227,555.3212:10.7119;555.3241:376.3786;555.327:1274.0617;555.3298:3959.3626;555.3327:8963.2592;555.3356:21600.843;555.3384:34982.1425;555.3413:40148.7039;555.3442:30814.3922;555.347:17008.2543;555.3499:6095.9639;555.3528:518.5448,555.6596:368.638;555.6624:395.9064;555.6653:2188.766;555.6682:12022.573;555.671:34624.8172;555.6739:60395.9333;555.6768:72284.3202;555.6797:55597.7584;555.6825:31416.5207;555.6854:11976.5337;555.6883:1464.9806;555.6911:5.2527,555.9952:1333.7893;555.998:4118.7352;556.0009:11999.5929;556.0038:34636.8628;556.0066:88468.4912;556.0095:162879.7773;556.0124:182327.7936;556.0152:133203.0612;556.0181:61523.079;556.021:23651.7713;556.0238:8083.2344;556.0267:1539.2628;556.0296:1342.5336;556.0324:534.4165;556.0353:1.5986,556.328:508.2591;556.3308:3164.7979;556.3337:11213.6089;556.3366:28200.8172;556.3394:72378.828;556.3423:172902.7046;556.3452:291272.4343;556.3481:315119.3329;556.3509:216081.6375;556.3538:98045.0457;556.3567:33947.3684;556.3595:12149.0306;556.3624:4827.535;556.3653:2216.5821;556.3681:380.6069,556.658:0.9381;556.6609:371.3062;556.6637:1026.8035;556.6666:3779.737;556.6695:14602.8393;556.6724:41116.4849;556.6752:110192.6895;556.6781:245225.2364;556.681:386145.328;556.6838:391094.691;556.6867:257924.1942;556.6896:113390.0064;556.6924:39295.1226;556.6953:12589.5583;556.6982:2728.61;556.7011:909.6395;556.7039:778.2518;556.7068:1.5015,556.9996:1238.494;557.0025:7426.2782;557.0054:21959.2931;557.0082:51875.9755;557.0111:132775.9819;557.014:267581.4282;557.0169:366678.1593;557.0197:323966.9517;557.0226:183567.1286;557.0255:68840.8833;557.0283:23063.627;557.0312:7984.2978;557.0341:1589.6441;557.0369:1014.6761;557.0398:534.5715,557.327:506.6785;557.3299:701.875;557.3327:813.9313;557.3356:1667.0916;557.3385:4998.6126;557.3413:15298.8648;557.3442:48049.9861;557.3471:125485.6581;557.35:213349.4883;557.3528:244133.1813;557.3557:183025.2663;557.3586:94937.4341;557.3615:34972.128;557.3643:13474.9716;557.3672:5709.6706;557.3701:2348.7034;557.3729:1904.2093;557.3758:1.2599,557.6688:0.0031;557.6717:989.9957;557.6746:4799.1616;557.6774:14188.6417;557.6803:36193.1008;557.6832:77569.6939;557.6861:115942.0326;557.6889:110637.6422;557.6918:70965.4279;557.6947:29285.1173;557.6975:9699.9866;557.7004:1395.117;557.7033:534.0795,558.0079:1.1976;558.0107:3271.8037;558.0136:9288.3191;558.0165:23902.961;558.0194:38294.1928;558.0222:45696.2158;558.0251:35546.5138;558.028:18522.0401;558.0309:4102.9891;558.0337:371.7671,558.2838:0.4905;558.2867:453.8973;558.2895:2252.6857;558.2924:3599.7397;558.2953:9120.7554;558.2982:18560.404;558.301:24148.4085;558.3039:24148.2918;558.3068:19323.6499;558.3097:10862.3534;558.3125:3643.3238
MATCH       517     0.89    7.750   2    
MATCH       518     0.83    7.750   3    
MATCH       519     0.80    7.750   4    
MATCH       520     1.00    2.050   2    951.561402      476.7731:612.6104;476.7757:3705.4422;476.7784:13160.8066;476.781:37831.4531;476.7837:89578.1884;476.7864:147366.9395;476.789:157218.0062;476.7917:108824.5032;476.7943:50264.3359;476.797:17594.5819;476.7996:4197.3128;476.8023:2240.1059;476.8049:2034.9624;476.8076:1100.7669;476.8103:998.5574,477.2673:603.4304;477.2699:577.9959;477.2726:949.6344;477.2753:1473.5243;477.2779:3636.8287;477.2806:10419.2901;477.2832:28849.5431;477.2859:59100.1639;477.2885:79771.4467;477.2912:72326.1232;477.2939:44496.5994;477.2965:20847.6435;477.2992:7508.8352;477.3018:2853.7866;477.3045:1412.7796;477.3072:1103.3847;477.3098:464.8931;477.3125:2.2318,477.7777:420.3848;477.7804:1595.27;477.783:4444.3986;477.7857:11033.1896;477.7883:21745.612;477.791:27473.5424;477.7937:22820.7994;477.7963:11271.4544;477.799:4943.6152;477.8016:1892.1709;477.8043:1011.3965;477.807:243.1564,478.2804:1061.368;478.2831:1568.3353;478.2858:2963.2328;478.2884:4584.3157;478.2911:5548.6974;478.2937:5843.0755;478.2964:4636.1605;478.2991:2995.5332;478.3017:1666.6349;478.3044:1201.736;478.307:440.6023,478.7541:355.0914;478.7568:836.4711;478.7595:1476.2935;478.7621:2732.6765;478.7648:2640.6471;478.7674:2166.2741;478.7701:1246.3223;478.7728:774.2038;478.7754:496.7483;478.7781:416.0925;478.7808:134.7534
MATCH       521     1.00    2.050   3    951.561402      318.1743:0.366;318.1765:122.619;318.1787:400.8579;318.1808:908.9257;318.183:2106.3124;318.1852:8661.506;318.1873:23370.0568;318.1895:100535.2925;318.1917:273085.56;318.1938:400188.7981;318.196:330168.9383;318.1982:146980.6251;318.2004:39075.6856;318.2025:12092.4573;318.2047:5556.4867;318.2069:2728.1787;318.209:1538.6297,318.5151:0.8842;318.5173:699.9241;318.5194:4449.1124;318.5216:18949.2369;318.5238:62032.6141;318.526:153255.9378;318.5281:215972.9952;318.5303:178014.1368;318.5325:81461.9486;318.5346:21222.1458;318.5368:5296.4214;318.539:1739.8973;318.5412:743.3176;318.5433:337.1438,318.8496:0.9192;318.8517:416.7288;318.8539:1663.7324;318.8561:5860.7507;318.8582:21983.8046;318.8604:43821.9189;318.8626:55274.6799;318.8648:41348.8869;318.8669:18798.0965;318.8691:4819.2423;318.8713:1500.2271;318.8735:697.7925;318.8756:552.6079,319.1864:87.3023;319.1885:509.7594;319.1907:3086.4361;319.1929:7278.3933;319.1951:12454.799;319.1972:13161.7646;319.1994:8867.8154;319.2016:3391.3416;319.2037:884.2858;319.2059:0.4757,319.5233:130.5301;319.5255:553.3238;319.5277:1776.5106;319.5299:2645.1678;319.532:2106.8336;319.5342:1005.976;319.5364:261.4693;319.5386:127.822;319.5407:0.6288
MATCH       522     0.93    2.050   2    951.561402      476.8274:638.0374;476.8301:1361.4572;476.8328:4129.8694;476.8354:13018.1485;476.8381:37665.6541;476.8407:84034.6935;476.8434:146152.2072;476.846:188753.4861;476.8487:174231.9346;476.8514:107611.3495;476.854:44981.7058;476.8567:14345.6557;476.8593:4951.1852;476.862:2048.0107;476.8646:1597.2749;476.8673:1083.5189,477.2579:2410.8299;477.2606:2501.2745;477.2632:3109.5533;477.2659:5493.8462;477.2685:7212.1277;477.2712:7766.2197;477.2738:7621.0319;477.2765:8691.0455;477.2792:15656.7296;477.2818:39972.5839;477.2845:104814.1438;477.2871:220549.1382;477.2898:322228.9863;477.2925:304979.7792;477.2951:192067.5591;477.2978:83938.3997;477.3004:31326.8562;477.3031:12262.775;477.3057:5429.2943;477.3084:4080.4501;477.3111:2895.6934;477.3137:2547.1645;477.3164:1818.0477;477.319:1343.0102,477.7736:974.0888;477.7763:1532.4985;477.779:3133.6079;477.7816:9100.7042;477.7843:30010.4515;477.7869:82347.0992;477.7896:170451.6365;477.7923:237513.7385;477.7949:228532.5016;477.7976:143930.5085;477.8002:65680.0592;477.8029:25096.3014;477.8056:11179.7776;477.8082:4773.1456;477.8109:2237.542;477.8135:2142.0767;477.8162:1583.4423;477.8188:813.7876;477.8215:649.9704,478.279:2935.3765;478.2817:4010.3639;478.2843:7925.4622;478.287:18448.9126;478.2897:44039.8398;478.2923:78330.3117;478.295:101784.0815;478.2976:88117.5383;478.3003:54068.3079;478.303:23172.2674;478.3056:10242.5462;478.3083:4282.4646;478.3109:2014.0697;478.3136:728.2694,478.7767:1020.7725;478.7793:1559.644;478.782:1490.0611;478.7847:2512.6303;478.7873:5646.1431;478.79:11506.8627;478.7926:19172.8055;478.7953:28131.7487;478.798:32586.0646;478.8006:26997.9956;478.8033:15965.3518;478.806:7111.5565;478.8086:3365.0306;478.8113:2165.5679;478.8139:1332.7326;478.8166:1006.2796;478.8193:478.3285;478.8219:312.1509,479.2506:942.1379;479.2533:2482.5704;479.2559:3454.9799;479.2586:5643.6875;479.2613:9224.4687;479.2639:15364.3733;479.2666:17050.8188;479.2693:13016.1797;479.2719:5828.6558;479.2746:2255.4789;479.2773:1110.8345
MATCH       523     0.96    2.050   3    951.561402      318.1798:216.5407;318.1819:409.9998;318.1841:4272.3526;318.1863:18923.2963;318.1884:75516.6142;318.1906:254066.8913;318.1928:489699.821;318.195:534316.6543;318.1971:330598.0068;318.1993:115494.9915;318.2015:31197.4838;318.2036:10395.9721;318.2058:4068.3187;318.208:3316.238;318.2101:2760.1273;318.2123:2400.1156;318.2145:1154.8738,318.5054:572.0968;318.5075:677.8695;318.5097:784.022;318.5119:920.0235;318.514:1529.8771;318.5162:2204.0054;318.5184:5645.7001;318.5206:22679.9229;318.5227:97313.8715;318.5249:339605.2345;318.5271:815039.2995;318.5292:1093585.001;318.5314:850725.1115;318.5336:357486.8355;318.5358:90441.2138;318.5379:29300.6663;318.5401:14546.7708;318.5423:9642.7607;318.5444:5762.864;318.5466:5812.0434;318.5488:2904.5357;318.5509:2621.8864;318.5531:1870.0832,318.8441:782.0977;318.8463:1142.0458;318.8485:1760.0652;318.8507:2462.1599;318.8528:3894.8045;318.855:14063.5121;318.8572:63076.423;318.8594:222863.2518;318.8615:538807.989;318.8637:799047.4415;318.8659:704346.1816;318.868:357528.8349;318.8702:105641.252;318.8724:27583.1976;318.8746:11138.7016;318.8767:6294.0314;318.8789:3960.2767,319.1788:749.7827;319.1809:840.3549;319.1831:1816.0307;319.1853:2066.1542;319.1875:2830.7794;319.1896:8747.5991;319.1918:33705.9245;319.194:110998.6579;319.1962:238726.6034;319.1983:346664.4916;319.2005:312645.2756;319.2027:176945.6608;319.2049:58920.1479;319.207:15740.0324;319.2092:6969.3402;319.2114:4523.6031;319.2135:2585.823;319.2157:1693.8213;319.2179:1760.0383;319.2201:1771.9857;319.2222:1188.0338;319.2244:1141.77;319.2266:483.9405;319.2288:293.9558;319.2309:219.9941;319.2331:162.0502,319.5223:399.5646;319.5244:4108.8132;319.5266:11774.4144;319.5288:32468.3014;319.531:70240.1821;319.5331:103967.5714;319.5353:96008.2367;319.5375:55299.7179;319.5397:19276.1471;319.5418:6702.1163;319.544:3027.7624;319.5462:2379.4017;319.5484:1462.1094;319.5505:1525.9419;319.5527:1305.8438;319.5549:947.772;319.5571:680.0756,319.8551:636.0914;319.8573:772.3177;319.8594:1603.5688;319.8616:3656.206;319.8638:10856.6236;319.866:21731.9597;319.8681:28403.4818;319.8703:23333.9097;319.8725:13155.9912;319.8747:6501.6042;319.8768:3054.9619;319.879:1673.7663;319.8812:1403.9795
MATCH       524     0.92    2.050   2    951.561402      476.8273:773.3278;476.8299:1505.2264;476.8326:7995.8927;476.8353:19648.1539;476.8379:50624.6134;476.8406:116194.5401;476.8432:232027.2364;476.8459:349053.4181;476.8485:365418.4558;476.8512:258494.0568;476.8539:119663.8916;476.8565:42134.4405;476.8592:15159.4901;476.8618:5726.7693;476.8645:3337.4264;476.8671:2273.674;476.8698:2292.0107;476.8725:2074.7569;476.8751:1438.003;476.8778:1302.947,477.2764:9583.6461;477.279:14761.919;477.2817:35996.0092;477.2843:98460.9468;477.287:223143.0075;477.2896:355587.44;477.2923:379758.2717;477.295:272038.5745;477.2976:134382.3859;477.3003:50077.7963;477.3029:20452.1345;477.3056:10657.2305;477.3082:6024.6556;477.3109:3454.7074;477.3136:2437.4689;477.3162:1574.8582;477.3189:1568.7701;477.3215:1247.8298;477.3242:1210.1839;477.3269:1064.5337;477.3295:1061.7965;477.3322:1105.3558;477.3348:785.6981,477.7655:975.4914;477.7682:1053.646;477.7708:1221.515;477.7735:1333.3006;477.7761:1306.2363;477.7788:5128.4982;477.7815:16110.6583;477.7841:37553.9976;477.7868:88239.3037;477.7894:189453.218;477.7921:287759.5809;477.7948:305232.7405;477.7974:220583.243;477.8001:116172.6107;477.8027:44713.1606;477.8054:16460.4266;477.8081:7675.0945;477.8107:4303.716;477.8134:3099.1238;477.816:2664.5271;477.8187:2120.6564;477.8214:2022.5155;477.824:1337.5151,478.2656:2783.1861;478.2682:3671.0766;478.2709:4291.483;478.2735:5375.2002;478.2762:6119.2828;478.2789:5954.2637;478.2815:5881.3208;478.2842:9825.0264;478.2868:22252.2276;478.2895:50007.4706;478.2922:96111.5497;478.2948:145400.8708;478.2975:151471.8706;478.3002:107570.5247;478.3028:53956.9524;478.3055:21051.8068;478.3081:7703.7118;478.3108:3613.132;478.3135:3064.4664;478.3161:3030.3591;478.3188:2049.7513;478.3214:1284.9591,478.7765:718.8796;478.7792:1272.7042;478.7818:2214.5301;478.7845:3192.8463;478.7872:5099.6423;478.7898:11629.242;478.7925:25724.5689;478.7952:42217.3908;478.7978:51133.397;478.8005:46565.3591;478.8031:32516.0846;478.8058:16932.0092;478.8085:7566.3494;478.8111:4605.6219;478.8138:3386.1531;478.8165:2352.6231;478.8191:1798.0691;478.8218:1152.2938;478.8244:615.8793,479.2878:2503.527;479.2904:2847.5215;479.2931:5391.3554;479.2957:11555.4015;479.2984:17042.6639;479.3011:17611.7489;479.3037:12259.5132;479.3064:6481.3154;479.3091:3330.3345;479.3117:1562.5602,479.754:282.218;479.7566:740.8484;479.7593:2903.0073;479.762:5131.0738;479.7646:6640.9239;479.7673:8329.9449;479.77:8166.1426;479.7726:5092.4304;479.7753:3010.1989;479.7779:1653.5901;479.7806:1142.2339;479.7833:1152.1467
MATCH       525     0.96    2.050   3    951.561402      318.1818:1190.338;318.184:3532.2045;318.1862:13568.6296;318.1883:59313.4703;318.1905:211759.1873;318.1927:463586.952;318.1949:565141.3328;318.197:397297.3501;318.1992:147005.2486;318.2014:37009.6251;318.2035:11241.3148;318.2057:5487.0693;318.2079:4740.8053,318.5118:721.6414;318.5139:996.9869;318.5161:1700.7319;318.5183:4045.1552;318.5205:21731.0543;318.5226:83660.9721;318.5248:293998.4073;318.527:761550.8768;318.5291:1143150.7749;318.5313:996900.705;318.5335:482748.6135;318.5356:137243.8969;318.5378:35535.0974;318.54:14017.9597;318.5422:8131.5858;318.5443:5983.8749,318.8506:2055.989;318.8527:2972.1554;318.8549:13770.0933;318.8571:55985.2491;318.8593:201569.9352;318.8614:536855.4946;318.8636:918955.9727;318.8658:927951.4135;318.8679:552727.5768;318.8701:187475.5126;318.8723:47311.7144;318.8745:15791.4142;318.8766:8093.9065;318.8788:5493.8649;318.881:4509.5222;318.8831:4122.5299;318.8853:3101.5304;318.8875:2994.4774,319.1852:1972.2717;319.1874:3122.8135;319.1895:8032.5072;319.1917:30158.3787;319.1939:99012.968;319.1961:256336.1745;319.1982:439950.233;319.2004:464391.0085;319.2026:298010.4609;319.2048:113201.4943;319.2069:32976.3182;319.2091:12275.5177;319.2113:5315.5535;319.2134:2830.9845;319.2156:2867.9878;319.2178:2766.2638;319.22:2368.6338;319.2221:996.0186,319.5222:1718.5271;319.5243:3603.3245;319.5265:13515.0059;319.5287:40366.946;319.5309:94081.4813;319.533:152708.9818;319.5352:154385.2622;319.5374:98399.9075;319.5396:38691.148;319.5417:12216.5074;319.5439:4549.2658;319.5461:2949.7783;319.5483:2507.8721;319.5504:1690.5805;319.5526:859.046;319.5548:636.4331,319.855:880.6773;319.8572:1387.9543;319.8593:2699.2809;319.8615:4745.3545;319.8637:13631.782;319.8659:25615.9154;319.868:36865.1003;319.8702:35873.7752;319.8724:25874.7128;319.8746:12591.2292;319.8767:5000.9302;319.8789:2525.369;319.8811:1206.0783;319.8833:978.149;319.8854:928.2549,320.1945:855.3343;320.1967:3169.8655;320.1988:6174.6666;320.201:8461.0928;320.2032:9662.2579;320.2054:9793.5312;320.2076:6921.8314;320.2097:3682.6646;320.2119:1308.5718;320.2141:642.2757
MATCH       526     0.91    2.050   2    951.561402      476.8272:569.3998;476.8299:966.8098;476.8325:1344.773;476.8352:4684.0729;476.8379:15029.2288;476.8405:40448.8856;476.8432:95033.2929;476.8458:175606.8718;476.8485:223676.4366;476.8511:183089.8677;476.8538:96056.9411;476.8565:34633.3842;476.8591:11771.3626;476.8618:3462.3692;476.8644:1520.1913;476.8671:1087.591,477.2736:1378.6645;477.2763:1844.8913;477.279:2807.4447;477.2816:6964.6082;477.2843:15683.8511;477.2869:38396.5142;477.2896:67401.2427;477.2922:74659.6039;477.2949:51781.5046;477.2976:24634.1151;477.3002:9298.8674;477.3029:3841.2195;477.3055:1901.5178;477.3082:1546.8059;477.3108:1312.1506;477.3135:709.8918,477.7761:1022.5271;477.7787:1209.4955;477.7814:3357.118;477.7841:10575.3884;477.7867:27263.969;477.7894:63785.613;477.792:112857.1991;477.7947:135518.2729;477.7974:106878.0933;477.8:57045.7328;477.8027:23578.4711;477.8053:9793.1575;477.808:4536.6301;477.8107:2120.5788;477.8133:894.2875,478.2735:722.4911;478.2761:757.899;478.2788:1151.4111;478.2815:2394.4574;478.2841:5034.7716;478.2868:11459.5838;478.2894:29186.4783;478.2921:65804.2053;478.2948:111392.2966;478.2974:129745.029;478.3001:102532.846;478.3028:55766.9689;478.3054:24278.3369;478.3081:10169.7495;478.3107:4172.1178;478.3134:2016.7501;478.3161:1590.4689;478.3187:1198.4221;478.3214:778.4164;478.324:546.1987;478.3267:386.1036,478.7818:492.1816;478.7845:1177.4243;478.7871:2479.1168;478.7898:8014.4085;478.7924:20147.5335;478.7951:41673.9007;478.7978:67701.9525;478.8004:75819.8437;478.8031:55321.1888;478.8057:27100.3073;478.8084:12306.9027;478.8111:5953.8012;478.8137:2710.1809;478.8164:839.193;478.8191:470.3404;478.8217:446.0115;478.8244:321.9478,479.2797:314.086;479.2824:395.954;479.285:631.8109;479.2877:618.104;479.2904:1860.5976;479.293:4735.2795;479.2957:10291.8202;479.2984:19735.4203;479.301:29602.7928;479.3037:30726.9745;479.3063:20840.203;479.309:9469.9956;479.3117:3566.627;479.3143:1478.2677;479.317:444.2638,479.7885:852.4102;479.7912:1206.7992;479.7939:2159.3591;479.7965:3859.4149;479.7992:5556.9625;479.8019:6783.4127;479.8045:9550.875;479.8072:9991.3004;479.8099:7211.4235;479.8125:2954.2687;479.8152:1259.6467;479.8179:593.7538;479.8205:447.825;479.8232:338.2567,480.295:626.424;480.2977:981.2322;480.3003:1445.3282;480.303:2159.2122;480.3057:3251.4411;480.3083:3274.0749;480.311:1961.9274;480.3137:485.564;480.3163:166.2392
MATCH       527     0.95    2.050   3    951.561402      318.1774:958.3936;318.1796:1021.7813;318.1818:1460.6765;318.184:1980.4374;318.1861:5509.4351;318.1883:18011.9297;318.1905:59424.8529;318.1926:125138.0167;318.1948:153778.5508;318.197:108339.4435;318.1991:42756.2719;318.2013:10552.6981;318.2035:5482.8187;318.2057:3520.3919;318.2078:1519.0234;318.21:666.4079;318.2122:556.5779;318.2143:544.055,318.5139:1312.6768;318.5161:1307.5524;318.5182:2398.0197;318.5204:7553.4663;318.5226:33833.7272;318.5247:120759.0892;318.5269:325197.1749;318.5291:509149.839;318.5313:458963.1792;318.5334:233383.1532;318.5356:69139.4737;318.5378:20907.3169;318.5399:9293.2393;318.5421:5003.8639;318.5443:2075.4382,318.8483:1190.3757;318.8505:2376.817;318.8527:3622.1337;318.8549:10995.7412;318.857:37148.977;318.8592:133629.1382;318.8614:398312.5509;318.8636:785120.0598;318.8657:891466.7713;318.8679:588831.8518;318.8701:212735.9079;318.8722:52535.0358;318.8744:18688.3664;318.8766:9076.7715;318.8788:5638.5368;318.8809:4411.2333,319.183:1014.392;319.1851:2404.3136;319.1873:2925.2408;319.1895:9861.5089;319.1917:32342.5406;319.1938:107746.0395;319.196:320949.3293;319.1982:701239.3813;319.2004:892613.5966;319.2025:670149.8079;319.2047:278249.5009;319.2069:72145.8389;319.2091:21456.9052;319.2112:9761.5689;319.2134:5527.005;319.2156:5562.2772,319.5221:1312.8238;319.5243:3174.1394;319.5265:15268.397;319.5287:68387.8394;319.5308:196307.5827;319.533:407402.7711;319.5352:529745.0093;319.5374:426936.4161;319.5395:201207.3095;319.5417:54095.1274;319.5439:14506.5366;319.5461:6391.5849;319.5482:5318.0869;319.5504:4316.0647;319.5526:3542.338;319.5548:2808.1131;319.5569:2118.2641;319.5591:2168.0464;319.5613:1974.258;319.5634:2060.101;319.5656:1985.8494;319.5678:1497.9402;319.57:1223.7799;319.5721:782.0342,319.8528:1136.3861;319.8549:1375.9966;319.8571:1474.4339;319.8593:3012.2427;319.8615:8877.8559;319.8636:32822.2342;319.8658:91949.4587;319.868:183584.8506;319.8702:223772.4056;319.8723:172647.2364;319.8745:77123.2654;319.8767:23215.5368;319.8789:6729.0536;319.881:3973.1102;319.8832:2036.2157,320.1857:1648.5331;320.1879:1862.5062;320.1901:1942.581;320.1923:2478.9792;320.1944:3325.8621;320.1966:6911.5596;320.1988:15537.6916;320.201:34051.3352;320.2032:59821.6532;320.2053:68291.0251;320.2075:49098.8727;320.2097:20858.4419;320.2119:5766.1088;320.214:2072.0486;320.2162:2063.8932;320.2184:1878.852;320.2206:1113.2867;320.2227:497.883,320.5254:960.3666;320.5276:1031.4151;320.5298:1789.9086;320.532:2861.8101;320.5341:6227.0696;320.5363:12261.9845;320.5385:17628.0341;320.5407:15097.821;320.5429:8361.8464;320.545:3341.3103;320.5472:1846.469;320.5494:957.6775;320.5516:816.3436
MATCH       528     0.87    2.050   2    951.561402      476.8292:592.8199;476.8319:1742.3752;476.8345:4763.31;476.8372:16578.5493;476.8398:51647.7373;476.8425:128415.9562;476.8451:256124.2346;476.8478:351987.1452;476.8505:312851.5101;476.8531:175258.7656;476.8558:67644.1216;476.8584:23797.7185;476.8611:8264.0996;476.8637:3616.1156;476.8664:2551.0386;476.8691:2492.2707;476.8717:2095.9151;476.8744:1908.8786;476.877:1995.5899,477.2783:1151.2296;477.2809:2371.0479;477.2836:6993.2868;477.2862:13912.0667;477.2889:24565.0537;477.2916:28769.2892;477.2942:23192.7475;477.2969:12507.1214;477.2995:5972.1982;477.3022:3529.7456;477.3048:1703.314;477.3075:797.6123;477.3102:698.3869;477.3128:723.8997;477.3155:369.4209;477.3181:230.5505,477.8312:438.8699;477.8339:422.0508;477.8366:1470.8027;477.8392:3729.1388;477.8419:9139.571;477.8445:21797.6293;477.8472:42278.0961;477.8499:66947.6201;477.8525:78134.673;477.8552:65807.7039;477.8578:36997.1274;477.8605:14507.617;477.8632:5361.3405;477.8658:1962.1324;477.8685:2059.6871;477.8711:1826.7069;477.8738:1485.0259;477.8765:1539.8408,478.2728:1470.4029;478.2755:1889.0725;478.2781:1907.9597;478.2808:1824.2148;478.2834:2470.5742;478.2861:6365.2911;478.2888:16461.5199;478.2914:39512.8078;478.2941:84749.7408;478.2967:120445.4132;478.2994:113198.7644;478.3021:65755.3266;478.3047:26871.782;478.3074:8719.8575;478.31:3840.6462;478.3127:1652.7788;478.3154:638.2109,478.7784:926.1417;478.7811:1151.7026;478.7838:1731.2335;478.7864:2910.4434;478.7891:7811.5312;478.7918:17920.7189;478.7944:49858.0752;478.7971:96636.8929;478.7997:129763.2159;478.8024:117298.8862;478.8051:72928.1056;478.8077:32522.4861;478.8104:11403.3151;478.813:4594.7484;478.8157:2364.8485;478.8184:1305.3633;478.821:1020.3703;478.8237:1041.9776;478.8264:936.1531,479.287:752.1086;479.2897:2475.2596;479.2923:6882.1699;479.295:17755.5912;479.2977:41538.4482;479.3003:71632.1069;479.303:88667.622;479.3057:75347.6732;479.3083:45757.807;479.311:18828.4571;479.3136:7594.3281;479.3163:3277.6455;479.319:1714.5845;479.3216:1190.1965;479.3243:970.0837;479.327:614.1168;479.3296:224.1498,479.7852:494.3311;479.7879:1174.3865;479.7905:1954.7105;479.7932:3377.6142;479.7959:6645.8347;479.7985:14240.852;479.8012:27633.9791;479.8038:39130.414;479.8065:39583.7471;479.8092:27156.3887;479.8118:12353.9286;479.8145:4556.9545;479.8172:2567.4051;479.8198:1445.912;479.8225:1271.8893;479.8252:1059.9418;479.8278:945.99;479.8305:920.2939,480.2916:1015.2634;480.2943:1925.3896;480.297:2916.4166;480.2996:4622.8284;480.3023:8009.3464;480.305:13157.0027;480.3076:15225.5875;480.3103:12071.3608;480.313:7399.0697;480.3156:3947.056;480.3183:1894.5936;480.321:918.016;480.3236:926.1269,480.7957:648.8351;480.7983:1009.9594;480.801:1854.4966;480.8037:2925.4001;480.8063:3520.8994;480.809:3904.42;480.8117:3211.1842;480.8143:2002.9498;480.817:1550.8562;480.8197:1061.7226;480.8224:941.5516;480.825:750.9161
MATCH       529     0.91    2.050   3    951.561402      318.1835:0.4495;318.1857:1937.357;318.1878:9300.3841;318.19:29962.6748;318.1922:70693.0092;318.1944:91421.1115;318.1965:69422.7965;318.1987:27298.2155;318.2009:8911.4678;318.203:3580.5577;318.2052:1373.2032;318.2074:272.5888;318.2095:210.1416,318.5178:720.1847;318.52:3848.2539;318.5221:11078.7303;318.5243:37904.8689;318.5265:110804.8364;318.5286:195927.2093;318.5308:195589.6201;318.533:111270.0294;318.5352:32435.2375;318.5373:7165.648;318.5395:2795.8531;318.5417:2177.1047;318.5438:1509.2031,318.8457:286.0372;318.8479:977.0951;318.8501:946.044;318.8522:1329.5175;318.8544:2538.4568;318.8566:12669.0475;318.8588:49395.1864;318.8609:161627.4092;318.8631:356337.6569;318.8653:460717.5419;318.8674:349300.4078;318.8696:147279.2333;318.8718:34557.631;318.874:9896.8152;318.8761:4516.6952;318.8783:2296.7783;318.8805:1920.4739,319.1825:1116.075;319.1847:1195.9527;319.1869:1543.7536;319.189:2881.0349;319.1912:13090.6221;319.1934:57116.3751;319.1956:205534.205;319.1977:512164.9477;319.1999:750337.5468;319.2021:655489.5589;319.2043:331151.284;319.2064:100729.5778;319.2086:28642.17;319.2108:12319.3074;319.2129:5296.8614;319.2151:4652.4603;319.2173:4246.2956;319.2195:4124.0997;319.2216:2850.8714;319.2238:1698.7773;319.226:1739.9706;319.2282:1646.0677,319.5195:1486.0894;319.5217:1921.9298;319.5238:3881.6801;319.526:14162.3568;319.5282:54215.68;319.5304:179572.674;319.5325:469592.3699;319.5347:780223.3358;319.5369:768004.5859;319.5391:438253.5569;319.5412:136871.2355;319.5434:35800.0094;319.5456:11957.2624;319.5478:4834.9418;319.5499:4102.1098;319.5521:4156.0123;319.5543:3968.0548;319.5565:2730.1558,319.8501:1084.1312;319.8523:1412.2276;319.8545:2002.3534;319.8567:2924.4465;319.8588:4058.5058;319.861:10268.5062;319.8632:36532.2387;319.8654:126286.6346;319.8675:318743.7395;319.8697:500756.8779;319.8719:503429.2763;319.8741:305411.8903;319.8762:117019.9431;319.8784:31067.5688;319.8806:11086.231;319.8828:6945.3279;319.8849:5349.2383;319.8871:3529.88;319.8893:3211.7691;319.8915:2659.5566;319.8936:1657.7734;319.8958:1154.0345,320.1918:2028.8678;320.194:2924.9659;320.1962:8129.151;320.1983:23958.1112;320.2005:65596.6884;320.2027:150924.3325;320.2049:239244.4667;320.2071:232547.9597;320.2092:135431.2716;320.2114:44550.5757;320.2136:14532.3792;320.2158:6760.0564;320.2179:2756.7573;320.2201:1502.0031;320.2223:1500.4351,320.5228:549.9949;320.525:544.1348;320.5271:630.6538;320.5293:1065.0196;320.5315:4393.3162;320.5337:14471.4719;320.5359:33816.1864;320.538:61319.2231;320.5402:73675.5907;320.5424:61470.7073;320.5446:31915.4779;320.5467:12063.6305;320.5489:4036.4532;320.5511:1733.3012;320.5533:1276.0872;320.5555:1329.77;320.5576:1177.6867;320.5598:975.8138;320.562:856.4214,320.8627:1128.9857;320.8648:1604.3835;320.867:1795.3422;320.8692:5328.3243;320.8714:12192.1934;320.8736:19913.069;320.8757:21332.6159;320.8779:15853.358;320.8801:7898.2647;320.8823:3262.2185;320.8844:1469.5469;320.8866:1251.853;320.8888:1180.2721
MATCH       530     0.79    2.050   2    951.561402      476.8228:1860.9626;476.8254:1883.7727;476.8281:2503.5843;476.8307:4291.8556;476.8334:10176.6563;476.8361:30563.9637;476.8387:79267.55;476.8414:212215.1368;476.844:495638.8156;476.8467:817482.6117;476.8493:881268.6439;476.852:598557.0146;476.8546:255496.6697;476.8573:80854.9403;476.86:25584.9918;476.8626:11712.3258;476.8653:7465.1345;476.8679:6378.1558;476.8706:5674.9674;476.8732:4987.0001;476.8759:4300.9485;476.8786:3964.5272;476.8812:3131.0744;476.8839:2549.6012;476.8865:2396.0656,477.1921:77415.8384;477.1948:24763.9577;477.1974:9154.2213;477.2001:5451.5811;477.2027:4763.6644,477.8301:1038.633;477.8328:1029.9912;477.8355:3133.7663;477.8381:7712.9547;477.8408:16998.5692;477.8434:40622.9276;477.8461:89350.2991;477.8487:154370.7768;477.8514:195573.7401;477.8541:182303.9431;477.8567:118931.1563;477.8594:57361.3197;477.862:21193.8862;477.8647:7529.1815;477.8674:3094.7083;477.87:2478.739;477.8727:1872.9585;477.8753:1770.9655;477.878:1665.253,478.2743:1196.4391;478.277:2058.4005;478.2797:2666.2281;478.2823:3387.5058;478.285:4971.5697;478.2877:9234.5593;478.2903:25373.7029;478.293:55440.8267;478.2956:89427.0908;478.2983:96172.0648;478.301:69177.3607;478.3036:33355.7368;478.3063:12656.0175;478.3089:5784.6936;478.3116:3579.5973;478.3143:2437.0767;478.3169:2064.3755;478.3196:1247.1801;478.3222:1118.9102;478.3249:1028.4818,478.7747:1454.7071;478.7773:1653.2155;478.78:1841.4136;478.7827:1891.9247;478.7853:2607.2256;478.788:5163.8717;478.7906:13471.7806;478.7933:35862.8648;478.796:84265.9349;478.7986:138722.442;478.8013:146328.4424;478.804:100687.8414;478.8066:48386.455;478.8093:20943.9144;478.8119:9007.4497;478.8146:4897.6789;478.8173:2816.4254;478.8199:2007.4408;478.8226:1982.1301;478.8253:1977.9488;478.8279:1685.0824;478.8306:1546.5931,479.2859:1260.8437;479.2886:2735.8406;479.2912:5912.8676;479.2939:16681.0972;479.2966:41085.2664;479.2992:83387.9509;479.3019:126776.8211;479.3046:134755.0615;479.3072:95368.2707;479.3099:47069.2826;479.3125:19221.4571;479.3152:8332.1055;479.3179:5302.4897;479.3205:3468.5953;479.3232:2427.479;479.3259:2070.445;479.3285:1822.4264;479.3312:1466.5558,479.7868:884.5175;479.7894:1539.1366;479.7921:3153.8266;479.7948:5849.74;479.7974:15298.8796;479.8001:34668.186;479.8028:60125.3585;479.8054:76580.2425;479.8081:68637.3647;479.8107:44330.3766;479.8134:20537.9075;479.8161:8899.6235;479.8187:4125.8702;479.8214:1829.9738;479.8241:1708.1101,480.2932:1568.9334;480.2959:2612.9368;480.2985:5921.7137;480.3012:12376.0224;480.3039:20085.5758;480.3065:29725.8304;480.3092:31064.7124;480.3119:22752.0494;480.3145:11773.0121;480.3172:5961.4078;480.3199:3401.7465;480.3225:2144.4334,480.7946:1037.2588;480.7973:1255.6528;480.7999:1560.7709;480.8026:2779.8156;480.8053:5648.1186;480.8079:7789.1592;480.8106:8618.9881;480.8133:7677.9564;480.8159:5918.4147;480.8186:3530.7247;480.8213:1883.478;480.8239:1448.4893
MATCH       531     0.85    2.050   3    951.561402      318.1845:744.7245;318.1867:1224.3335;318.1889:4540.1185;318.191:14985.8333;318.1932:29441.7245;318.1954:29737.5491;318.1976:16679.9736;318.1997:4393.8936;318.2019:2009.4785;318.2041:992.1736;318.2062:337.2923;318.2084:192.355;318.2106:164.0691;318.2128:164.0002,318.5145:144.4406;318.5166:299.992;318.5188:373.9161;318.521:1110.1515;318.5232:6494.0593;318.5253:19868.9684;318.5275:40243.989;318.5297:49176.2953;318.5318:34853.0635;318.534:13554.1961;318.5362:3847.1473;318.5384:1337.5172;318.5405:671.4939,318.8533:648.6463;318.8554:2138.8321;318.8576:8535.5939;318.8598:26303.6354;318.862:70096.1842;318.8641:114980.7294;318.8663:107383.0482;318.8685:55666.6825;318.8707:14985.1834;318.8728:3911.4756;318.875:1481.0355;318.8772:503.8776;318.8793:1.076,319.1857:694.1274;319.1879:1057.7724;319.1901:1583.1648;319.1923:9403.5955;319.1944:35950.6539;319.1966:127010.3376;319.1988:258792.3798;319.2009:291391.8365;319.2031:186054.067;319.2053:66455.7301;319.2075:19178.6852;319.2096:6531.6182;319.2118:2434.9707;319.214:910.9798;319.2162:823.9614,319.5162:170.8466;319.5184:213.8631;319.5205:716.9486;319.5227:1816.3256;319.5249:4120.3132;319.5271:12302.3779;319.5292:47244.2561;319.5314:154216.3538;319.5336:347896.4602;319.5358:445515.3913;319.5379:336012.5274;319.5401:143092.3895;319.5423:37775.1471;319.5445:11850.7396;319.5466:4479.3324;319.5488:2920.7683;319.551:2928.0746;319.5532:2648.7158;319.5553:2304.5672;319.5575:1397.278;319.5597:782.8795,319.8577:1038.3645;319.8599:2779.2678;319.862:10236.3258;319.8642:45122.5906;319.8664:140099.5035;319.8686:318530.3177;319.8707:420432.7917;319.8729:341192.9463;319.8751:159119.8114;319.8773:48948.8637;319.8795:15056.5258;319.8816:6027.3173;319.8838:1796.4598,320.1885:644.1077;320.1907:923.1335;320.1929:2012.7784;320.195:3212.2571;320.1972:11109.9608;320.1994:34659.2101;320.2016:95172.9517;320.2037:191358.0871;320.2059:252848.3419;320.2081:201980.0806;320.2103:96614.9244;320.2124:26920.0704;320.2146:7444.0238;320.2168:3685.2596;320.219:1936.5411;320.2212:1298.8917,320.5282:1006.7373;320.5304:2582.5948;320.5325:7526.4454;320.5347:19861.5343;320.5369:46614.7895;320.5391:81735.4875;320.5413:91809.9111;320.5434:65341.5514;320.5456:27414.4977;320.5478:8052.6202;320.55:2592.367;320.5521:1888.7715;320.5543:1168.7936;320.5565:988.4349;320.5587:604.5443;320.5609:308.2467;320.563:78.1914,320.8637:262.0919;320.8659:1009.1237;320.8681:2959.9964;320.8702:8794.7139;320.8724:20738.7386;320.8746:30653.7174;320.8768:26625.3036;320.8789:13115.5686;320.8811:4229.438;320.8833:1534.3834;320.8855:1379.72;320.8877:1156.2856;320.8898:774.4628;320.892:350.4963
MATCH       532     0.77    2.050   2    
MATCH       533     0.81    2.050   3    
MATCH       534     1.00    1.800   2    1079.656366     540.8168:289.9035;540.8196:3503.3397;540.8225:12900.7319;540.8253:33538.0022;540.8281:89836.9602;540.831:209308.4372;540.8338:335754.8359;540.8366:340270.0031;540.8394:224170.7497;540.8423:100935.4571;540.8451:40921.4494;540.8479:17020.8422;540.8508:7138.4773;540.8536:3619.5335;540.8564:2368.0128;540.8593:1967.3421;540.8621:1287.9908;540.8649:589.9508;540.8677:406.2678;540.8706:322.1088,541.3149:415.7921;541.3177:931.1132;541.3205:3186.7447;541.3234:6608.1098;541.3262:18104.4885;541.329:45403.2569;541.3318:104854.5455;541.3347:171142.156;541.3375:188195.539;541.3403:142860.3918;541.3432:76731.8585;541.346:34226.2019;541.3488:11614.9324;541.3517:4788.3279;541.3545:2354.2091;541.3573:1493.4845;541.3602:1067.5957;541.363:477.2086,541.816:0.0956;541.8188:203.519;541.8216:794.5441;541.8245:2029.8628;541.8273:5654.4299;541.8301:15812.0586;541.833:35163.0739;541.8358:56771.6682;541.8386:64311.6067;541.8415:50419.4516;541.8443:27988.9639;541.8471:10797.1711;541.85:4203.0639;541.8528:1763.7257;541.8556:1322.5674;541.8585:757.0531;541.8613:278.5952;541.8641:176.2371,542.3173:129.9818;542.3202:131.9546;542.323:916.6768;542.3258:1586.9902;542.3286:1853.5619;542.3315:2935.8787;542.3343:6750.6723;542.3371:13665.798;542.34:15562.9343;542.3428:10780.4777;542.3456:5793.4338;542.3485:2713.7525;542.3513:1294.2592;542.3541:918.3685;542.357:482.5839;542.3598:176.3188;542.3626:90.2977;542.3655:0.0329,542.8274:186.4024;542.8302:498.0225;542.8331:553.968;542.8359:1041.0069;542.8387:1897.069;542.8416:2585.4911;542.8444:2133.0799;542.8472:1288.8818;542.8501:660.4312;542.8529:306.0132;542.8557:242.0026;542.8586:219.933;542.8614:87.9932;542.8642:0.0235
MATCH       535     1.00    1.800   3    1079.656366     360.8749:139.9876;360.8772:162.2504;360.8796:717.6093;360.8819:1124.5261;360.8842:6271.2842;360.8865:21855.1045;360.8888:67419.3997;360.8911:132442.4905;360.8934:153905.9993;360.8957:105013.9892;360.898:40602.6338;360.9004:10999.2918;360.9027:2391.6763;360.905:1141.1853;360.9073:636.7188;360.9096:522.2339,361.2147:178.0663;361.2171:1290.7948;361.2194:7720.5594;361.2217:24436.4573;361.224:60271.3616;361.2263:97563.8038;361.2286:91268.4441;361.2309:52078.5442;361.2332:16536.6349;361.2356:5256.1736;361.2379:1498.9443;361.2402:981.6028;361.2425:774.2585,361.5478:38.0713;361.5501:86.1182;361.5524:292.7896;361.5547:2567.9076;361.557:11514.9511;361.5593:25577.7017;361.5617:31283.0642;361.564:22921.81;361.5663:9997.3687;361.5686:2409.9566;361.5709:340.4669,361.8833:1.0772;361.8856:266.3774;361.8879:1382.2664;361.8902:3382.2862;361.8925:6129.3046;361.8948:7515.0674;361.8972:6436.7154;361.8995:3524.2889;361.9018:1752.0472;361.9041:272.8275;361.9064:68.065,362.2236:250.3634;362.2259:297.6617;362.2282:1052.6194;362.2305:1387.6202;362.2328:1363.1221;362.2351:911.0339;362.2375:526.5079;362.2398:90.6472
MATCH       536     1.00    1.800   4    1079.656366     270.9074:291.2826;270.9094:339.8854;270.9114:1033.549;270.9134:5315.0531;270.9154:28393.6631;270.9174:103113.8022;270.9194:207791.1839;270.9214:222957.6781;270.9234:133534.3989;270.9254:42739.8288;270.9274:12167.4029;270.9294:4883.1866;270.9314:2184.1322;270.9334:652.997;270.9354:564.3357,271.1617:569.0013;271.1637:4772.4869;271.1657:13794.07;271.1677:48029.6907;271.1697:101451.5279;271.1717:131392.7974;271.1737:92777.3126;271.1757:37538.4514;271.1778:7921.3865;271.1798:2802.1234;271.1818:1722.0762;271.1838:394.3923,271.4142:671.5783;271.4162:4483.007;271.4182:15839.2309;271.4202:37704.6217;271.4222:46216.2999;271.4242:32962.8486;271.4262:13003.9508;271.4282:2783.9947;271.4302:402.0719;271.4322:0.3962,271.6628:0.2066;271.6648:592.494;271.6668:1410.2768;271.6688:2587.0676;271.6708:6505.8887;271.6728:9415.2466;271.6748:8394.577;271.6768:2858.1576;271.6788:584.0851,271.9135:0.3078;271.9155:227.0899;271.9175:976.8375;271.9195:1383.2596;271.9215:863.9285
MATCH       537     0.95    1.800   2    1079.656366     540.8154:489.8716;540.8182:1424.3032;540.8211:2904.5476;540.8239:9816.5797;540.8267:32203.2823;540.8296:86760.9929;540.8324:173081.2886;540.8352:225659.7149;540.838:191075.4875;540.8409:109249.2586;540.8437:49226.4382;540.8465:19960.8692;540.8494:8962.9871;540.8522:4939.6237;540.855:3682.6546;540.8578:2877.5896;540.8607:1898.0023;540.8635:1620.7683;540.8663:1518.3044,541.3163:1814.7624;541.3191:2924.4279;541.322:5755.7286;541.3248:20786.6557;541.3276:57131.8311;541.3304:150657.7848;541.3333:352704.9108;541.3361:608295.8902;541.3389:702588.6579;541.3418:535910.1427;541.3446:274615.9741;541.3474:108318.9121;541.3503:43166.9951;541.3531:20635.2139;541.3559:11427.9513;541.3587:5915.7134;541.3616:5101.7153;541.3644:3283.1078;541.3672:2928.4708;541.3701:2472.6381;541.3729:2266.0074;541.3757:1523.0618;541.3786:1178.3279;541.3814:852.441,541.8202:2026.0928;541.8231:4055.0391;541.8259:12903.1073;541.8287:39628.4706;541.8316:115465.2279;541.8344:301822.2572;541.8372:627067.6001;541.8401:885687.8949;541.8429:843308.0058;541.8457:542316.1663;541.8486:256395.218;541.8514:101298.3576;541.8542:40132.1116;541.857:18322.2934;541.8599:9345.4766;541.8627:5717.4089;541.8655:4591.1754;541.8684:3742.9164;541.8712:3785.7645;541.874:3478.1908;541.8769:2962.343;541.8797:2048.8887;541.8825:1380.7737;541.8854:1206.3514,542.3187:1702.2587;542.3216:2103.877;542.3244:3296.7985;542.3272:7810.7985;542.3301:24870.1804;542.3329:67419.274;542.3357:162500.2345;542.3386:350967.6124;542.3414:553263.1437;542.3442:608066.9519;542.3471:451242.1208;542.3499:236104.377;542.3527:98010.8852;542.3556:39472.8924;542.3584:20154.3278;542.3612:9979.2209;542.3641:5417.0097;542.3669:3304.7938,542.8203:1612.0338;542.8232:1756.1844;542.826:2306.1342;542.8288:3678.8614;542.8317:8277.3748;542.8345:27427.4691;542.8373:71035.004;542.8402:148491.5456;542.843:235909.8318;542.8458:267328.5339;542.8487:216667.9478;542.8515:126524.8826;542.8543:57471.0651;542.8572:19845.8603;542.86:8732.3271;542.8628:3488.8255;542.8657:2176.3162;542.8685:2241.6504;542.8713:2031.8283;542.8742:1712.1505;542.877:1502.1859,543.308:592.1708;543.3108:744.4342;543.3136:1184.1216;543.3165:1349.8431;543.3193:1570.2292;543.3221:1750.6949;543.325:1880.222;543.3278:1970.3806;543.3306:2957.0136;543.3335:4482.6923;543.3363:10282.1396;543.3391:22836.368;543.342:45463.5959;543.3448:70756.9925;543.3477:83611.9232;543.3505:74245.5112;543.3533:46037.4849;543.3562:20025.248;543.359:6450.3823;543.3618:3044.1134;543.3647:2371.8565;543.3675:2129.7823;543.3703:1870.2958;543.3732:1784.2968;543.376:1703.3081;543.3788:1121.0059;543.3817:381.7648;543.3845:108.5071,543.8327:1050.8665;543.8355:2024.1471;543.8384:4114.7586;543.8412:7498.9104;543.844:12698.5618;543.8469:17894.0773;543.8497:21818.0915;543.8525:20197.4664;543.8554:13658.6499;543.8582:6915.7839;543.8611:3418.3899;543.8639:2182.6002;543.8667:1617.8491;543.8696:1283.63;543.8724:776.2399
MATCH       538     0.96    1.800   3    1079.656366     360.8806:455.0005;360.8829:4133.7294;360.8853:17528.4924;360.8876:63821.6492;360.8899:156539.2105;360.8922:229093.2778;360.8945:197511.3839;360.8968:98817.5438;360.8991:29296.1954;360.9014:9332.829;360.9037:4824.0156;360.9061:2459.8841;360.9084:1015.8797;360.9107:753.8318;360.913:235.6323,361.2112:780.3313;361.2135:787.9049;361.2158:3688.7543;361.2181:15321.276;361.2204:57664.9387;361.2228:186449.7639;361.2251:473102.6752;361.2274:707828.5416;361.2297:643555.5059;361.232:334200.6828;361.2343:106429.4842;361.2366:31101.5342;361.2389:19703.75;361.2413:18859.8298;361.2436:16848.5054;361.2459:11243.798;361.2482:6853.6638;361.2505:4245.6836;361.2528:2681.8966;361.2551:1571.7457;361.2574:1554.3654,361.5442:468.3818;361.5465:485.8204;361.5488:1450.1187;361.5512:5861.974;361.5535:26731.6566;361.5558:85289.5295;361.5581:277857.7549;361.5604:665119.2944;361.5627:965413.2194;361.565:831114.2981;361.5674:412656.9068;361.5697:121809.5018;361.572:30054.6108;361.5743:9736.7317;361.5766:5819.7263;361.5789:5280.039;361.5812:4423.0646;361.5835:3305.9009;361.5859:2034.4169;361.5882:1342.5806,361.8797:1036.9912;361.882:1189.3848;361.8843:2235.783;361.8867:7273.4623;361.889:26145.7231;361.8913:96122.1484;361.8936:276182.4487;361.8959:542191.0353;361.8982:656393.4129;361.9006:498503.9612;361.9029:224514.9853;361.9052:69046.4948;361.9075:22204.5268;361.9098:8880.3115;361.9121:5584.7267;361.9144:4592.5114;361.9168:3400.588;361.9191:2703.3838;361.9214:2031.3738,362.2154:1486.5034;362.2177:2053.5532;362.22:4033.264;362.2223:6979.2315;362.2246:20456.7435;362.227:64185.484;362.2293:162218.0322;362.2316:260044.7815;362.2339:264616.3968;362.2362:167141.5897;362.2385:67134.9555;362.2408:21530.2422;362.2432:12036.5781;362.2455:8547.4881;362.2478:8421.6855;362.2501:6128.8554;362.2524:3874.6941;362.2547:2284.1176;362.2571:1310.1716;362.2594:958.2922;362.2617:692.0766;362.264:673.9967;362.2663:482.0985;362.2686:134.1558,362.5535:894.4839;362.5558:1174.2425;362.5581:2961.4906;362.5604:13934.6834;362.5628:42331.4758;362.5651:78416.4361;362.5674:96866.3833;362.5697:79108.9504;362.572:41963.5686;362.5743:13760.7757;362.5767:4152.795;362.579:1641.4233;362.5813:1133.5643;362.5836:740.0329,362.8895:531.9317;362.8918:1198.8038;362.8941:2881.4745;362.8964:6158.917;362.8987:14271.6835;362.9011:23800.1331;362.9034:25244.8001;362.9057:17138.6654;362.908:7882.7492;362.9103:4403.5006;362.9126:2161.998;362.915:1465.1762;362.9173:1135.0458;362.9196:793.1974;362.9219:611.4888;362.9242:430.6896
MATCH       539     0.94    1.800   4    1079.656366     270.9061:68.135;270.9081:234.1985;270.9101:442.53;270.9121:1261.2232;270.9141:3724.8322;270.9161:13547.8913;270.9181:38509.9707;270.9201:68839.0612;270.9221:64147.6187;270.9241:32927.9097;270.9261:8076.317;270.9281:2685.6549;270.9301:1925.5096;270.9321:1187.5626;270.9341:599.8703;270.9361:426.1769,271.1584:244.3488;271.1604:458.4771;271.1624:931.1735;271.1644:6033.6502;271.1665:25421.1533;271.1685:85674.7537;271.1705:203010.5102;271.1725:251534.1242;271.1745:177918.8772;271.1765:61827.9288;271.1785:15280.2585;271.1805:5806.864;271.1825:3469.9615;271.1845:2817.8995;271.1865:2545.9333,271.4109:376.355;271.4129:755.8825;271.4149:3190.4555;271.4169:14990.4587;271.4189:64041.7066;271.4209:198780.6575;271.4229:321266.888;271.4249:293345.3281;271.4269:144067.2723;271.429:39967.8954;271.431:11772.8122;271.433:5182.3904;271.435:3259.1648;271.437:2454.0845;271.439:2537.7588;271.441:2285.4094;271.443:1365.858;271.445:1105.7436;271.447:761.7279;271.449:392.0971,271.6575:703.9137;271.6595:900.264;271.6615:1262.1061;271.6635:1214.6999;271.6655:1938.2904;271.6675:8052.4134;271.6695:33294.6342;271.6715:99809.3284;271.6735:188655.4348;271.6755:205889.3588;271.6775:132864.0027;271.6795:46735.5274;271.6816:12685.9748;271.6836:4567.1707;271.6856:2853.7066;271.6876:2085.9154;271.6896:1666.3201,271.9082:250.1342;271.9102:361.924;271.9122:376.0237;271.9142:464.246;271.9162:706.8439;271.9182:1918.3979;271.9202:11887.9513;271.9222:38900.6696;271.9242:81421.9984;271.9262:93327.7742;271.9283:63276.9634;271.9303:22895.3702;271.9323:6419.1567;271.9343:2609.1906;271.9363:1354.2041,272.165:138.112;272.167:213.091;272.169:1549.3354;272.1711:4213.4024;272.1731:14364.5892;272.1751:28633.977;272.1771:34739.6835;272.1791:24845.907;272.1811:10385.4993;272.1831:2900.9509;272.1851:739.4553;272.1871:464.16,272.414:176.0322;272.416:256.0208;272.418:304.6835;272.42:961.6073;272.422:2967.628;272.424:6121.5957;272.426:9538.6515;272.428:10541.0268;272.43:8071.1667;272.432:3718.0997;272.434:997.5613;272.436:463.7419;272.4381:0.2467
MATCH       540     0.95    1.800   2    1079.656366     540.8152:545.6442;540.818:1132.7928;540.8209:2960.7252;540.8237:8010.3684;540.8265:23529.145;540.8294:62810.6928;540.8322:144287.1844;540.835:216309.1012;540.8379:210052.5745;540.8407:131125.33;540.8435:60233.9564;540.8463:23369.7062;540.8492:9797.8547;540.852:4423.9956;540.8548:2474.4441;540.8577:1542.4048;540.8605:1251.7963;540.8633:1076.7096;540.8661:671.7888,541.3189:1736.1209;541.3218:3891.8725;541.3246:15193.4883;541.3274:43410.2985;541.3303:108530.9636;541.3331:258380.3482;541.3359:487480.0278;541.3387:637261.907;541.3416:553079.6384;541.3444:327579.5764;541.3472:140855.487;541.3501:57125.2252;541.3529:25410.3301;541.3557:12892.3183;541.3586:7364.1242;541.3614:4931.6698;541.3642:2735.5971;541.367:2115.067;541.3699:1735.3482;541.3727:1436.1297;541.3755:918.9198,541.82:1760.35;541.8229:2023.518;541.8257:7136.4411;541.8285:25741.2857;541.8314:76875.6508;541.8342:212583.9609;541.837:494944.9807;541.8399:792811.8772;541.8427:846492.4557;541.8455:612140.4273;541.8484:314746.8595;541.8512:133939.0223;541.854:51962.3865;541.8569:22248.9808;541.8597:11013.5283;541.8625:5530.2341;541.8654:4720.0741;541.8682:3754.4628;541.871:3542.8758;541.8738:2533.5536;541.8767:2364.7399;541.8795:2067.8248;541.8823:1828.9808;541.8852:1628.2972,542.3214:1684.073;542.3242:3051.3461;542.3271:6918.0198;542.3299:17183.5808;542.3327:48554.6934;542.3356:127154.9391;542.3384:295374.7598;542.3412:524120.514;542.3441:659208.641;542.3469:569142.1024;542.3497:339542.1861;542.3526:149492.3175;542.3554:56385.7196;542.3582:23732.018;542.3611:10054.0047;542.3639:5673.3707;542.3667:4191.8904;542.3696:4032.9984;542.3724:2305.2238;542.3752:2253.0999;542.3781:1918.9006;542.3809:1281.5072;542.3837:1034.4087,542.8173:2278.1801;542.8201:2247.6223;542.823:2328.2651;542.8258:2909.8846;542.8286:3876.5873;542.8315:7502.4653;542.8343:20871.464;542.8371:54100.3446;542.84:125378.4739;542.8428:228987.5998;542.8456:309548.8538;542.8485:291204.7009;542.8513:193469.7383;542.8541:95138.4806;542.857:38705.7421;542.8598:15442.8942;542.8626:6920.163;542.8655:3941.1574;542.8683:2940.8071;542.8712:2708.8193;542.874:2324.5816;542.8768:2232.8038;542.8797:1765.6348;542.8825:1749.8055;542.8853:1576.0114;542.8882:1083.6913,543.3248:1544.237;543.3276:1565.6074;543.3304:2060.283;543.3333:3913.917;543.3361:9130.9394;543.339:18699.5007;543.3418:40693.569;543.3446:76738.1086;543.3475:113167.1141;543.3503:111792.5245;543.3531:74612.9605;543.356:33069.0463;543.3588:12155.5753;543.3616:5942.293;543.3645:2752.0306;543.3673:2354.6033;543.3701:2242.5909;543.373:2281.6876;543.3758:1869.4536;543.3787:1164.2364,543.8296:1058.4892;543.8325:1813.9123;543.8353:2885.3356;543.8382:4145.7204;543.841:7018.1867;543.8438:13615.7592;543.8467:24726.2801;543.8495:30675.6913;543.8523:29799.8516;543.8552:20432.6854;543.858:12014.131;543.8609:5452.1719;543.8637:2310.579;543.8665:1719.6767;543.8694:1553.8417
MATCH       541     0.96    1.800   3    1079.656366     360.8759:700.2942;360.8782:779.5678;360.8805:1752.4085;360.8828:3259.2658;360.8851:10401.3443;360.8874:45427.9229;360.8898:135231.8289;360.8921:231440.4629;360.8944:230121.1367;360.8967:134164.2674;360.899:45746.0038;360.9013:13052.9763;360.9036:5450.3407;360.9059:2653.5884;360.9082:1506.2767;360.9106:1242.8352;360.9129:968.728,361.2134:1031.098;361.2157:2709.5026;361.218:11807.3944;361.2203:39058.8184;361.2226:134186.4653;361.225:372831.1371;361.2273:635441.9095;361.2296:651497.9683;361.2319:396661.8036;361.2342:150309.1439;361.2365:47706.1177;361.2388:21769.0382;361.2411:17516.8213;361.2434:16258.3032;361.2458:10575.1786;361.2481:6654.0085;361.2504:2902.7507;361.2527:2602.9181;361.255:1888.4942;361.2573:1750.1373;361.2596:1822.0778;361.2619:1777.6528;361.2643:1516.7624;361.2666:1085.6289;361.2689:519.5617;361.2712:426.2677,361.5464:1121.1835;361.5487:1131.9186;361.551:4386.5243;361.5534:18071.3096;361.5557:71340.5685;361.558:232169.9851;361.5603:588569.49;361.5626:931358.0081;361.5649:879758.8984;361.5672:499298.8247;361.5695:172386.6719;361.5719:48092.2033;361.5742:14266.1839;361.5765:5693.9409;361.5788:4331.1568;361.5811:3782.7959;361.5834:2906.6109;361.5857:1980.4046;361.5881:1110.7916;361.5904:1032.3554;361.5927:1079.7228;361.595:1061.9379,361.8796:1310.6105;361.8819:1284.4224;361.8842:1654.8865;361.8865:4305.1172;361.8889:17968.9055;361.8912:63862.0103;361.8935:209401.913;361.8958:476091.7353;361.8981:690311.9952;361.9004:614333.7404;361.9027:330483.8336;361.9051:106468.8161;361.9074:28667.569;361.9097:10419.2237;361.912:4924.6205;361.9143:3198.7896;361.9166:2456.7236;361.9189:2560.2982;361.9213:2254.7188;361.9236:1677.6223;361.9259:863.915,362.2176:2055.1615;362.2199:3140.9724;362.2222:5146.8178;362.2245:17096.8196;362.2268:58684.5252;362.2291:158341.254;362.2315:289728.5584;362.2338:342127.2969;362.2361:254852.4451;362.2384:115606.125;362.2407:32753.3467;362.243:10479.8642;362.2453:7772.1153,362.5534:732.4916;362.5557:1374.1021;362.558:5128.9228;362.5603:13229.943;362.5626:36084.8694;362.565:79566.6014;362.5673:109723.0834;362.5696:98420.039;362.5719:60572.7173;362.5742:27257.8579;362.5765:7869.5234;362.5789:1867.6114;362.5812:1259.6914;362.5835:844.8566;362.5858:816.1795;362.5881:378.7945;362.5904:352.3061,362.8893:559.9768;362.8916:573.6288;362.894:1396.4253;362.8963:4776.6133;362.8986:13751.0065;362.9009:26561.001;362.9032:32840.145;362.9056:27043.5064;362.9079:13496.5859;362.9102:5947.0423;362.9125:2455.1799;362.9148:1115.8726;362.9171:482.9631;362.9195:376.1944;362.9218:351.9745
MATCH       542     0.95    1.800   4    1079.656366     270.912:398.7634;270.914:2229.3739;270.916:9603.6712;270.918:31213.1131;270.92:58036.2442;270.922:61394.0964;270.924:38422.8332;270.926:12933.4697;270.928:3154.7027;270.93:1252.1991;270.932:1031.6964;270.934:490.1203,271.1623:667.0119;271.1643:2076.9962;271.1663:13478.0561;271.1683:55796.3529;271.1704:150081.2668;271.1724:208539.8897;271.1744:161277.4236;271.1764:66004.9608;271.1784:16494.9886;271.1804:5254.2821;271.1824:2266.2729;271.1844:1113.1062;271.1864:1062.2111,271.4108:178.5651;271.4128:442.7943;271.4148:3591.0756;271.4168:12828.402;271.4188:51819.4052;271.4208:144904.9241;271.4228:264348.6413;271.4248:272130.35;271.4268:165121.795;271.4288:53105.1862;271.4309:13916.9818;271.4329:5145.8088;271.4349:2986.1372;271.4369:1978.6801;271.4389:1784.6695;271.4409:1574.78;271.4429:1241.5086;271.4449:965.2069;271.4469:884.3801;271.4489:692.9948;271.4509:707.9371;271.4529:604.442;271.4549:428.791,271.6654:732.4928;271.6674:7632.0713;271.6694:27235.9606;271.6714:83743.513;271.6734:174636.2343;271.6754:217789.3111;271.6774:153049.3488;271.6794:62376.83;271.6815:16060.4151;271.6835:5713.0046;271.6855:3032.4112;271.6875:2015.1304;271.6895:1302.225,271.9141:142.0825;271.9161:701.0599;271.9181:1730.5036;271.9201:6858.4558;271.9221:31597.4988;271.9241:73695.4711;271.9262:104764.5419;271.9282:85195.181;271.9302:42457.6598;271.9322:10836.5378;271.9342:2827.539;271.9362:1413.8999,272.1649:108.2492;272.1669:678.0594;272.169:1726.0446;272.171:4550.9634;272.173:12400.3112;272.175:26495.6482;272.177:38700.7022;272.179:32975.3402;272.181:16780.9256;272.183:5863.7708;272.185:2770.0142;272.187:1934.1072;272.189:1187.9956;272.191:857.7959;272.193:498.0953;272.195:476.0406,272.4139:128.1484;272.4159:160.3946;272.4179:401.9646;272.4199:400.6032;272.4219:828.3898;272.4239:2384.991;272.4259:6709.3528;272.4279:10925.9014;272.4299:10717.4472;272.4319:5616.2587;272.4339:2252.3363;272.436:1229.1654;272.438:673.2278;272.44:164.1983
MATCH       543     0.94    1.800   2    1079.656366     540.818:871.6763;540.8208:1460.9519;540.8236:4365.8902;540.8265:10270.142;540.8293:25798.7393;540.8321:54953.9377;540.835:83627.1573;540.8378:84315.8907;540.8406:54511.2928;540.8434:22524.1401;540.8463:9346.539;540.8491:4938.4569;540.8519:1784.9535;540.8548:966.366,541.316:839.9996;541.3189:1173.7932;541.3217:2194.2245;541.3245:3391.7133;541.3274:13184.9855;541.3302:33720.0717;541.333:90833.952;541.3359:186294.2165;541.3387:246396.0335;541.3415:216154.6021;541.3443:131314.6325;541.3472:60371.0296;541.35:22940.3512;541.3528:9575.7432;541.3557:5149.3218;541.3585:2312.6434;541.3613:1812.7573;541.3642:1671.4853,541.8002:821.1305;541.803:873.4407;541.8058:1042.9558;541.8087:1517.4122;541.8115:1532.4244;541.8143:1746.7135;541.8172:1849.4522;541.82:1789.8292;541.8228:2494.5172;541.8257:5615.0534;541.8285:15723.8872;541.8313:44417.5866;541.8341:112381.5373;541.837:261916.0143;541.8398:459475.0737;541.8426:535516.8744;541.8455:410308.6752;541.8483:206777.7319;541.8511:83545.911;541.854:31925.4749;541.8568:13763.0476;541.8596:7428.1388;541.8625:4849.1826;541.8653:4026.6275;541.8681:3226.606;541.871:3114.4335;541.8738:2366.6118;541.8766:1924.4419;541.8795:1735.7132;541.8823:1565.9355;541.8851:1484.6597,542.3213:1899.1313;542.3242:2145.3478;542.327:3686.4616;542.3298:11320.9012;542.3327:33879.7265;542.3355:101920.9242;542.3383:250673.4187;542.3412:502127.187;542.344:703836.0831;542.3468:674651.8028;542.3497:430538.39;542.3525:193345.6033;542.3553:75243.0366;542.3582:30079.6235;542.361:13306.0346;542.3638:8088.1705;542.3667:5754.2127;542.3695:5231.693;542.3723:4146.5637;542.3752:3721.3522;542.378:2342.3464;542.3808:1819.449;542.3837:1728.2937,542.8031:972.2759;542.8059:1413.4941;542.8087:1563.8383;542.8116:1865.946;542.8144:1806.5077;542.8173:3063.6921;542.8201:3327.587;542.8229:3212.1177;542.8258:3177.5652;542.8286:4257.57;542.8314:7426.2995;542.8343:24098.0937;542.8371:68281.32;542.8399:169567.7704;542.8428:356117.3914;542.8456:566259.3521;542.8484:620171.3729;542.8513:466056.5823;542.8541:245861.1583;542.8569:98595.8471;542.8598:38353.7295;542.8626:16074.6437;542.8654:8259.2556;542.8683:5992.0986;542.8711:4666.1988;542.8739:3943.2551;542.8768:2578.7821;542.8796:1756.4187;542.8824:1288.5018;542.8853:980.7076;542.8881:708.0325,543.3304:2043.3734;543.3332:4086.6589;543.3361:11208.9972;543.3389:29045.0237;543.3418:79434.6156;543.3446:172736.2678;543.3474:290377.5798;543.3503:342404.9484;543.3531:284251.5863;543.3559:164322.5307;543.3588:72471.4905;543.3616:27263.4258;543.3644:11122.7797;543.3673:5892.981;543.3701:3607.6955;543.3729:3494.0779;543.3758:2385.608;543.3786:1932.673;543.3815:1953.2069;543.3843:1455.2648;543.3871:948.0803,543.8268:1265.8177;543.8296:1294.1645;543.8325:1916.7799;543.8353:3003.5883;543.8381:5804.3765;543.841:14055.1132;543.8438:32055.5823;543.8466:63330.8101;543.8495:111217.31;543.8523:137420.1689;543.8552:117573.2406;543.858:69468.2488;543.8608:32159.6792;543.8637:13229.0451;543.8665:5987.9844;543.8693:3017.5005;543.8722:2296.1353,544.3347:968.1012;544.3376:1606.1025;544.3404:3515.3925;544.3433:6254.8001;544.3461:12057.5408;544.3489:24310.0679;544.3518:40401.788;544.3546:43513.5878;544.3574:33648.2794;544.3603:20431.4366;544.3631:11672.9067;544.366:5470.3369;544.3688:2291.3185;544.3716:1996.4511;544.3745:1366.8837;544.3773:1114.052
MATCH       544     0.93    1.800   3    1079.656366     360.8805:0.1927;360.8828:440.1393;360.8851:1810.2734;360.8874:11914.3261;360.8897:39203.2659;360.892:71531.6623;360.8943:76561.6519;360.8966:49084.628;360.899:17193.6224;360.9013:5067.9002;360.9036:2279.226;360.9059:1237.8283;360.9082:587.018,361.2133:676.1055;361.2157:2100.5736;361.218:4885.0159;361.2203:14071.9931;361.2226:43028.5415;361.2249:119415.0044;361.2272:202823.1911;361.2295:207900.4607;361.2318:128827.9389;361.2342:51781.7253;361.2365:21308.2784;361.2388:13144.6316;361.2411:10531.1381;361.2434:8704.5829;361.2457:5827.3694;361.248:4285.2229;361.2503:2626.481;361.2527:2218.5815;361.255:1528.3026;361.2573:499.9477;361.2596:378.6754;361.2619:177.1924,361.5464:1082.4209;361.5487:1761.03;361.551:2764.0584;361.5533:5651.7255;361.5556:25785.947;361.5579:95806.9683;361.5603:272818.1661;361.5626:466838.9486;361.5649:484695.3137;361.5672:301780.8257;361.5695:112633.6382;361.5718:28989.0196;361.5741:8679.0196;361.5765:3722.5567;361.5788:2654.0306,361.8819:881.9797;361.8842:1293.0267;361.8865:2349.9001;361.8888:16803.6681;361.8911:55751.8396;361.8935:164796.2465;361.8958:426784.1177;361.8981:675914.7758;361.9004:659433.6079;361.9027:375660.1761;361.905:133545.0583;361.9073:36443.2866;361.9097:11021.7973;361.912:4945.157;361.9143:3876.2907;361.9166:2676.7546;361.9189:2719.8664;361.9212:1291.3388,362.2129:1184.3113;362.2152:1227.7794;362.2175:1470.2009;362.2198:2135.4922;362.2222:3348.6341;362.2245:15379.4109;362.2268:64487.5237;362.2291:191532.8997;362.2314:426361.1495;362.2337:601041.6742;362.2361:525996.6269;362.2384:270390.1237;362.2407:91153.5645;362.243:30703.1585;362.2453:16063.6338;362.2476:12910.2543;362.2499:10685.1814;362.2523:6519.4536;362.2546:4752.7292;362.2569:3541.1391;362.2592:2327.2309;362.2615:2088.1329;362.2638:1492.1228;362.2662:1539.825;362.2685:848.5004;362.2708:834.0236;362.2731:841.8178,362.5464:248.4404;362.5487:718.5239;362.551:1074.4061;362.5533:1360.9525;362.5557:1982.6624;362.558:4783.6332;362.5603:15692.8723;362.5626:56351.9025;362.5649:158697.0274;362.5672:295895.5485;362.5696:343385.1374;362.5719:245050.3026;362.5742:108152.824;362.5765:31487.4465;362.5788:9447.8821;362.5811:5338.38;362.5835:3816.8177;362.5858:2801.1088;362.5881:1905.2052;362.5904:1179.6808;362.5927:786.1701,362.8893:837.1983;362.8916:1962.1189;362.8939:5198.4884;362.8963:10439.01;362.8986:36031.85;362.9009:86110.4083;362.9032:129222.2229;362.9055:121341.1145;362.9079:72196.5517;362.9102:28595.0867;362.9125:7986.7027;362.9148:3016.4276;362.9171:1760.2165;362.9194:1127.9723;362.9218:1155.3847;362.9241:976.8809;362.9264:627.502;362.9287:388.4487,363.2277:702.6171;363.2301:2439.4021;363.2324:8405.5353;363.2347:22573.9144;363.237:39359.9797;363.2393:43995.9071;363.2417:30781.7002;363.244:13990.2386;363.2463:5298.2153;363.2486:2993.6846
MATCH       545     0.94    1.800   4    1079.656366     270.912:67.471;270.914:1061.1342;270.916:5438.447;270.918:18796.7307;270.92:34643.0086;270.922:34772.6965;270.924:19562.6511;270.926:7235.4083;270.928:2311.1542;270.93:575.9364;270.932:395.4805;270.934:88.3178,271.1583:124.1098;271.1603:220.8365;271.1623:689.4767;271.1643:1513.6495;271.1663:7417.3313;271.1683:27496.8056;271.1703:73359.9354;271.1723:103038.8105;271.1744:81979.0223;271.1764:33727.2713;271.1784:9031.2706;271.1804:2965.4107;271.1824:1320.612,271.4108:194.4675;271.4128:514.8077;271.4148:974.5952;271.4168:5420.183;271.4188:25881.1541;271.4208:97745.9989;271.4228:204276.786;271.4248:226623.8368;271.4268:140474.5069;271.4288:41457.3977;271.4308:10249.774;271.4328:3462.4519;271.4349:2433.944;271.4369:1225.789;271.4389:1262.4585,271.6654:469.7111;271.6674:5022.0128;271.6694:25638.3384;271.6714:97614.0014;271.6734:237735.6793;271.6754:324821.2342;271.6774:255373.291;271.6794:106876.5504;271.6814:25818.9049;271.6834:9145.9536;271.6854:4445.9019;271.6875:2838.8361;271.6895:2154.2697;271.6915:2247.5519;271.6935:2016.7801;271.6955:1202.0784,271.9141:1100.1122;271.9161:1129.89;271.9181:2539.7559;271.9201:13701.7049;271.9221:56781.3924;271.9241:165973.692;271.9261:271023.9509;271.9281:252933.623;271.9301:136054.9494;271.9322:41844.2613;271.9342:11814.0372;271.9362:3670.2787;271.9382:2457.3659;271.9402:2020.3195;271.9422:2109.1878;271.9442:1484.0046;271.9462:1551.9772;271.9482:1543.8794;271.9502:1465.395;271.9522:957.8364;271.9542:865.3323;271.9562:373.1473,272.1649:358.7695;272.1669:975.083;272.1689:3707.1098;272.1709:7841.4307;272.1729:28145.2399;272.175:80415.0047;272.177:145867.7666;272.179:153785.6679;272.181:93923.7782;272.183:31818.3972;272.185:7929.4629;272.187:3249.5263;272.189:1500.1485,272.4179:788.6312;272.4199:1386.3035;272.4219:3003.0494;272.4239:11716.2516;272.4259:34453.554;272.4279:64270.398;272.4299:73179.7587;272.4319:48830.3347;272.4339:17903.0145;272.4359:4870.5635;272.4379:2145.921;272.4399:673.8145;272.442:403.1533,272.6669:668.5246;272.6689:1138.0424;272.6709:1148.776;272.6729:1881.708;272.6749:3502.5594;272.6769:11201.9623;272.679:19649.1258;272.681:22384.1998;272.683:13586.0853;272.685:4854.5316;272.687:1869.3158;272.689:1567.5008;272.691:1229.8379;272.693:1060.0971
MATCH       546     0.90    1.800   2    1079.656366     540.82:691.415;540.8229:873.7901;540.8257:2795.7778;540.8285:11125.7349;540.8314:28675.6732;540.8342:46756.2923;540.837:49720.5463;540.8398:35056.1973;540.8427:18971.1728;540.8455:8584.5082;540.8483:3371.9222;540.8512:1809.8628;540.854:1049.3131;540.8568:763.7198;540.8596:236.6186,541.3153:1141.2084;541.3181:1202.752;541.3209:1594.5287;541.3238:2549.9771;541.3266:7354.435;541.3294:14568.179;541.3322:30932.71;541.3351:67821.1912;541.3379:100268.5391;541.3407:98870.1471;541.3436:67565.5292;541.3464:37352.6941;541.3492:16972.8003;541.3521:7244.6742;541.3549:3021.5493;541.3577:1861.6702;541.3606:1564.7071;541.3634:1120.6272;541.3662:890.1493;541.369:518.1858;541.3719:481.4452;541.3747:299.2599;541.3775:262.3606,541.822:1509.4058;541.8249:1864.3943;541.8277:4207.5153;541.8305:12879.5784;541.8334:34277.9727;541.8362:87627.0264;541.839:165886.5626;541.8419:213621.8516;541.8447:183455.577;541.8475:109419.0296;541.8504:48281.2422;541.8532:19793.6144;541.856:8054.6888;541.8589:4729.0846;541.8617:2592.9851;541.8645:1977.9218;541.8674:1697.5381;541.8702:1613.9384;541.873:1064.0813,542.3177:1535.4854;542.3206:1566.6549;542.3234:2417.3811;542.3262:2352.0297;542.3291:5217.2529;542.3319:14607.1141;542.3347:40921.4583;542.3376:109610.2351;542.3404:240490.6546;542.3432:398006.8331;542.3461:440981.1045;542.3489:329338.5976;542.3517:165333.6646;542.3546:70722.0224;542.3574:27652.1364;542.3602:11691.1916;542.3631:5861.4912;542.3659:3774.5932;542.3687:3604.6253;542.3716:2567.5031;542.3744:1442.4909;542.3772:827.1969,542.8278:1992.2797;542.8306:3983.1924;542.8335:13551.7169;542.8363:41327.2667;542.8392:100632.3449;542.842:226114.5887;542.8448:441672.0676;542.8477:594606.5104;542.8505:544369.2014;542.8533:328523.0985;542.8562:142729.2486;542.859:55596.3505;542.8618:24683.9297;542.8647:13454.148;542.8675:8407.9479;542.8703:5299.8926;542.8732:2912.1341;542.876:2342.6554,543.3268:1711.9978;543.3296:2301.2396;543.3325:4510.4099;543.3353:9618.2562;543.3381:28916.9831;543.341:73263.3163;543.3438:173896.1113;543.3466:352873.5558;543.3495:521425.9317;543.3523:531826.5977;543.3552:367929.7984;543.358:183738.3342;543.3608:73512.6973;543.3637:27963.3321;543.3665:12127.4206;543.3693:5550.159;543.3722:4492.0588;543.375:4017.6349;543.3778:3358.6276;543.3807:2576.3408;543.3835:2603.8086;543.3863:1848.7243;543.3892:1290.5674;543.392:1062.6029;543.3949:973.6499;543.3977:910.2686;543.4005:798.5135,543.8288:1425.1272;543.8317:1872.4903;543.8345:2560.3214;543.8374:4567.9948;543.8402:14489.1126;543.843:42725.9625;543.8459:101975.4183;543.8487:200392.2139;543.8515:305752.0544;543.8544:330399.476;543.8572:249538.704;543.8601:130032.8008;543.8629:51964.541;543.8657:19852.5408;543.8686:8348.9008;543.8714:3921.4651;543.8742:2658.9192;543.8771:2228.5363;543.8799:1830.1702,544.334:955.0932;544.3368:2283.0166;544.3396:4936.4162;544.3425:9579.2152;544.3453:19991.6697;544.3482:46746.9905;544.351:92763.4449;544.3538:136666.9824;544.3567:144866.0341;544.3595:110480.3728;544.3623:62726.7299;544.3652:27171.1015;544.368:10160.7002;544.3709:4731.0378;544.3737:2914.6106;544.3765:2605.5228;544.3794:2359.4716;544.3822:1743.929;544.3851:1255.2644;544.3879:1232.7096;544.3907:939.8472,544.8336:1270.3073;544.8365:1481.3619;544.8393:1620.3202;544.8422:2444.9371;544.845:3811.8916;544.8478:8708.1286;544.8507:18038.7157;544.8535:33959.0613;544.8563:44810.2263;544.8592:44636.7797;544.862:30646.6952;544.8649:16807.2118;544.8677:8203.7773;544.8705:5450.0213;544.8734:3481.8261;544.8762:3038.3367
MATCH       547     0.91    1.800   3    1079.656366     360.88:292.2779;360.8823:1507.3598;360.8846:3710.7851;360.8869:9049.4306;360.8892:26503.9688;360.8915:52942.7369;360.8938:63101.5055;360.8962:45543.3219;360.8985:19310.7923;360.9008:5714.0273;360.9031:2298.7697;360.9054:1495.3241;360.9077:880.349;360.91:824.1127;360.9123:771.5887;360.9146:567.4312;360.917:52.0672,361.2152:568.9557;361.2175:1076.462;361.2198:4900.9227;361.2221:15518.2213;361.2244:47149.2915;361.2267:89790.0313;361.229:98549.9081;361.2313:64865.8867;361.2337:26296.4732;361.236:9964.3852;361.2383:6599.3489,361.5459:0.512;361.5482:339.14;361.5505:984.7434;361.5528:1835.9926;361.5551:5985.0343;361.5574:27333.2701;361.5598:94474.2457;361.5621:186513.8084;361.5644:209869.2268;361.5667:141411.0982;361.569:59891.8014;361.5713:18236.6734;361.5736:5019.3111;361.576:2216.6943;361.5783:886.7886,361.8814:807.3997;361.8837:834.6111;361.886:1583.8594;361.8883:4520.821;361.8906:17546.0408;361.8929:66423.9716;361.8953:210278.1964;361.8976:396333.4821;361.8999:439481.9377;361.9022:290497.6217;361.9045:114264.8138;361.9068:31188.869;361.9091:8449.8352;361.9115:3913.6532;361.9138:4048.8815;361.9161:3220.488;361.9184:2672.1504;361.9207:1178.0577;361.923:540.0831;361.9253:566.2015,362.2124:872.444;362.2147:1140.3326;362.217:1880.7236;362.2193:1985.3444;362.2217:3651.6783;362.224:10053.9109;362.2263:38527.1136;362.2286:127772.1557;362.2309:340705.4904;362.2332:581481.7211;362.2355:597084.2434;362.2379:372352.5291;362.2402:140258.4852;362.2425:42749.7525;362.2448:16025.1451;362.2471:13168.7999;362.2494:11662.502;362.2518:9195.3599;362.2541:5748.6447;362.2564:3285.3399;362.2587:2423.1357;362.261:2066.5966;362.2633:1369.128,362.5459:1148.2419;362.5482:1184.9053;362.5505:1600.468;362.5528:1761.2126;362.5551:2592.5316;362.5575:4662.3309;362.5598:17143.7975;362.5621:55049.7695;362.5644:163887.3242;362.5667:381687.1618;362.569:565760.1902;362.5714:519755.681;362.5737:288982.2993;362.576:96039.8533;362.5783:25488.7477;362.5806:7677.2922;362.5829:3689.3046;362.5853:2920.5259;362.5876:1890.8904;362.5899:1426.7654;362.5922:1191.1901,362.8795:986.7855;362.8818:1262.0501;362.8842:1276.0369;362.8865:1648.2607;362.8888:1623.0516;362.8911:1838.9115;362.8934:4601.1551;362.8957:17646.001;362.8981:60652.8254;362.9004:154874.6736;362.9027:287076.6228;362.905:348524.1724;362.9073:265988.5034;362.9097:122859.3487;362.912:36577.5385;362.9143:11058.2761;362.9166:3990.9517;362.9189:1884.9709,363.2203:763.9206;363.2226:766.8516;363.2249:978.2034;363.2272:1666.587;363.2295:5096.9613;363.2319:14753.9179;363.2342:44250.6835;363.2365:98589.7959;363.2388:147159.0949;363.2411:140443.5412;363.2435:86424.702;363.2458:32467.0439;363.2481:10958.6358;363.2504:7181.2032;363.2527:7170.9811;363.2551:6880.6676;363.2574:5599.5917;363.2597:3492.9598;363.262:2382.9276;363.2643:1513.9105;363.2666:883.06;363.269:531.2283;363.2713:364.46,363.5542:367.41;363.5565:649.7163;363.5589:956.1167;363.5612:992.727;363.5635:1815.7545;363.5658:4092.138;363.5681:12370.8348;363.5705:26193.7672;363.5728:44917.2515;363.5751:48080.0535;363.5774:33055.1024;363.5797:13463.0417;363.5821:4594.9195;363.5844:1265.7739;363.5867:625.1088;363.589:308.231
MATCH       548     0.90    1.800   4    1079.656366     270.9096:0.0514;270.9116:0.0538;270.9136:698.1179;270.9156:2481.5986;270.9176:10560.9794;270.9196:22605.3376;270.9216:25102.6107;270.9236:14828.5519;270.9256:4303.9747;270.9276:1006.6135;270.9296:142.162,271.1639:534.268;271.1659:1778.8128;271.168:6517.0874;271.17:22659.7084;271.172:39639.8604;271.174:38416.5028;271.176:20129.4366;271.178:5488.0996;271.18:1004.6642;271.182:1017.8189,271.4024:0.0183;271.4044:69.9832;271.4064:162.1766;271.4084:472.1628;271.4104:604.0295;271.4124:644.0371;271.4144:645.2135;271.4164:4017.9451;271.4184:10942.5183;271.4204:33638.6604;271.4224:70489.8241;271.4244:90425.9119;271.4264:65326.1195;271.4284:25293.7589;271.4305:5790.9878;271.4325:1640.5121;271.4345:930.2681;271.4365:886.0459,271.665:353.5478;271.667:2510.9647;271.669:8448.77;271.671:34203.2637;271.673:105825.2728;271.675:182324.9081;271.677:172064.8231;271.679:90937.7674;271.681:25028.0047;271.6831:6769.4093;271.6851:4049.7339;271.6871:3305.267;271.6891:2392.1065;271.6911:1682.1137;271.6931:1441.9584;271.6951:1359.8003;271.6971:796.006;271.6991:821.9878,271.9157:862.2307;271.9177:2032.0876;271.9197:7944.4469;271.9217:33524.6978;271.9237:112188.0071;271.9257:223066.2748;271.9277:252298.3996;271.9298:165410.545;271.9318:58654.2871;271.9338:16410.7715;271.9358:7211.9072;271.9378:3547.4459;271.9398:2121.96,272.1605:407.8431;272.1625:630.1058;272.1645:692.2721;272.1665:793.9617;272.1685:1094.1609;272.1705:6732.764;272.1726:24879.3838;272.1746:80462.8625;272.1766:188769.6755;272.1786:255538.6392;272.1806:199588.2094;272.1826:81286.4604;272.1846:19109.2831;272.1866:7550.0243;272.1886:3539.6493;272.1906:1909.5601;272.1926:1567.8633,272.4155:574.0297;272.4175:918.3896;272.4195:1688.5242;272.4215:3627.4801;272.4235:10221.3812;272.4255:42068.8544;272.4275:101801.6571;272.4295:144002.3935;272.4315:116638.1469;272.4335:54152.4239;272.4355:14974.9105;272.4375:5880.3604;272.4396:2817.6034;272.4416:1069.9968;272.4436:836.0937,272.6685:536.0836;272.6705:758.3431;272.6725:1474.6065;272.6745:6262.4794;272.6766:20086.4302;272.6786:50325.5781;272.6806:68540.4612;272.6826:57625.9113;272.6846:27635.1363;272.6866:9421.7047;272.6886:2137.6848;272.6906:951.8795;272.6926:870.0696;272.6946:780.1519,272.9137:341.997;272.9157:332.1479;272.9177:382.063;272.9197:472.1437;272.9217:675.7641;272.9237:684.959;272.9257:1691.9644;272.9277:6887.2695;272.9297:17238.4178;272.9317:27420.209;272.9338:22845.7227;272.9358:10740.8187;272.9378:2900.8392;272.9398:1260.049;272.9418:1111.7864;272.9438:332.0529;272.9458:196.1657
MATCH       549     0.87    1.800   2    1079.656366     540.8218:116.5864;540.8246:896.3635;540.8274:3582.446;540.8303:12138.2317;540.8331:24294.7098;540.8359:31912.9034;540.8388:25170.2937;540.8416:14696.1798;540.8444:6278.5041;540.8473:2904.6574;540.8501:1093.0941;540.8529:442.8085;540.8557:332.7893,541.3198:640.3315;541.3227:1372.5945;541.3255:2665.0357;541.3283:4938.0871;541.3312:9541.8659;541.334:21172.0565;541.3368:32666.9324;541.3397:35356.6044;541.3425:27936.2232;541.3453:16657.5353;541.3481:7208.3699;541.351:3253.275;541.3538:1499.068;541.3566:1217.3538;541.3595:728.3685;541.3623:723.9361,541.8181:385.4265;541.821:629.3539;541.8238:794.8816;541.8266:2230.6847;541.8295:3560.7989;541.8323:7087.6167;541.8351:19130.7714;541.8379:38784.6339;541.8408:55451.0365;541.8436:54234.9669;541.8464:36599.0838;541.8493:17557.346;541.8521:6644.2402;541.8549:3509.9911;541.8578:1017.7749;541.8606:1014.7782;541.8634:925.5787;541.8663:968.6544;541.8691:615.3531;541.8719:528.8386;541.8748:459.4337,542.3251:773.6023;542.328:741.2279;542.3308:3836.5714;542.3336:10606.2456;542.3365:30886.5374;542.3393:69981.0092;542.3421:130223.8184;542.345:163342.9728;542.3478:139744.0605;542.3506:82604.6865;542.3535:36970.4079;542.3563:15016.769;542.3591:7153.1878;542.362:3622.0237;542.3648:2834.1456;542.3676:2348.0398;542.3705:1326.2072;542.3733:526.6492,542.8182:552.8713;542.821:758.4982;542.8239:768.4638;542.8267:1102.4932;542.8295:1985.4662;542.8324:6966.9713;542.8352:14881.3625;542.8381:37665.519;542.8409:98003.5832;542.8437:215886.1862;542.8466:312848.3138;542.8494:309622.1625;542.8522:203111.6923;542.8551:98642.6161;542.8579:37551.4837;542.8607:13941.9334;542.8636:4858.0511;542.8664:2024.8291,543.3285:1099.8436;543.3314:2994.1009;543.3342:5014.39;543.337:12999.1934;543.3399:36189.3826;543.3427:94049.6596;543.3455:209331.4176;543.3484:351507.4245;543.3512:411913.4991;543.354:321785.5693;543.3569:171446.1379;543.3597:69288.1806;543.3626:28002.187;543.3654:11613.521;543.3682:6831.3405;543.3711:4904.3526;543.3739:3007.2917;543.3767:2148.146;543.3796:1804.3345;543.3824:1674.0927;543.3852:1352.8596;543.3881:598.3131;543.3909:608.0571,543.8334:1023.7361;543.8362:3451.4261;543.8391:10929.3606;543.8419:27059.1021;543.8448:70047.6729;543.8476:161024.9129;543.8504:280733.6569;543.8533:341183.4108;543.8561:285440.1582;543.8589:166277.7183;543.8618:73733.4698;543.8646:29707.4244;543.8674:12201.1268;543.8703:4214.5397;543.8731:2686.3564;543.876:2710.4298;543.8788:2779.1224;543.8816:1930.4533;543.8845:1458.4476;543.8873:1374.4205;543.8901:1313.0355;543.893:964.7623;543.8958:726.9853;543.8987:515.614,544.3357:1217.972;544.3385:1477.6631;544.3414:4805.8831;544.3442:14528.8439;544.347:37826.3332;544.3499:87443.937;544.3527:152558.8792;544.3555:191564.602;544.3584:166988.2382;544.3612:104587.9554;544.3641:50242.3707;544.3669:20379.8828;544.3697:8213.8594;544.3726:3226.0941;544.3754:1674.696;544.3783:1350.2524;544.3811:1415.683;544.3839:1350.2566;544.3868:1316.5228;544.3896:1247.9356;544.3924:1049.8906;544.3953:732.627;544.3981:588.1924,544.8353:1080.5368;544.8382:1329.3878;544.841:1593.8971;544.8439:3757.199;544.8467:7174.7345;544.8495:15627.0261;544.8524:35302.5257;544.8552:57917.4795;544.8581:66336.0645;544.8609:54830.4945;544.8637:33835.6689;544.8666:15413.9962;544.8694:5871.7243;544.8723:2921.3499;544.8751:2364.7759,545.3352:582.5353;545.3381:762.1052;545.3409:819.8792;545.3438:1648.6397;545.3466:2237.6875;545.3494:3424.3927;545.3523:5506.0923;545.3551:9218.5135;545.358:14088.0807;545.3608:17049.649;545.3637:13564.7713;545.3665:8465.5209;545.3693:4187.6962;545.3722:2310.8774;545.375:1142.2269;545.3779:789.8548;545.3807:536.0808
MATCH       550     0.88    1.800   3    1079.656366     360.8788:516.9032;360.8811:1054.2879;360.8834:1537.7127;360.8857:2718.7774;360.8881:8126.4606;360.8904:20102.2721;360.8927:26916.8935;360.895:21180.2891;360.8973:9399.055;360.8996:3275.7097;360.9019:1507.2653;360.9042:744.9836;360.9065:235.2046;360.9089:0.2341,361.2071:346.5501;361.2094:501.3276;361.2117:1119.7902;361.214:1173.3367;361.2163:1169.7975;361.2186:1830.1787;361.2209:4261.1043;361.2232:11960.6585;361.2256:24838.6641;361.2279:30553.0572;361.2302:21630.8276;361.2325:8127.8115;361.2348:2360.5481;361.2371:2422.0322,361.547:40.0151;361.5493:117.8695;361.5517:706.4641;361.554:2157.4767;361.5563:4916.7688;361.5586:14061.9287;361.5609:34368.8149;361.5632:52189.5592;361.5655:46482.118;361.5678:24101.9584;361.5702:8253.9187;361.5725:3085.6461;361.5748:1563.6609;361.5771:614.0265;361.5794:91.6262,361.8848:516.6832;361.8872:706.373;361.8895:3934.6028;361.8918:13902.5003;361.8941:50811.6709;361.8964:118188.611;361.8987:162403.4847;361.901:133955.1932;361.9034:66232.062;361.9057:20005.8213;361.908:5127.0689;361.9103:2195.6005;361.9126:1365.2867;361.9149:835.2063,362.2205:1192.49;362.2228:3192.1889;362.2251:9594.8075;362.2274:39394.2881;362.2298:116015.1443;362.2321:244627.9657;362.2344:313672.8151;362.2367:247385.7729;362.239:114779.8497;362.2413:35998.5125;362.2436:10898.2179;362.246:7802.808;362.2483:6821.014;362.2506:5463.2167;362.2529:3718.9892;362.2552:2023.2011;362.2575:1177.4822;362.2599:748.5126;362.2622:630.1023;362.2645:358.5111,362.554:384.1674;362.5563:2186.1438;362.5586:6829.3862;362.5609:22294.3748;362.5632:72854.0285;362.5656:194897.9438;362.5679:351472.2602;362.5702:395943.5216;362.5725:276174.3343;362.5748:115868.2225;362.5771:32556.299;362.5795:8587.5678;362.5818:4111.5524;362.5841:1641.3588,362.8899:869.4689;362.8923:1422.1101;362.8946:6938.6373;362.8969:26170.3766;362.8992:81061.28;362.9015:202762.3685;362.9038:307356.142;362.9062:291477.3731;362.9085:166983.0372;362.9108:63967.5416;362.9131:18775.4135;362.9154:6481.1309;362.9178:4162.2457;362.9201:2706.8058;362.9224:2089.2487;362.9247:1075.798;362.927:637.8404;362.9293:666.2108,363.2214:538.534;363.2237:854.606;363.2261:2197.0789;363.2284:4076.7259;363.2307:10510.1806;363.233:27755.8374;363.2353:77513.8579;363.2377:143691.8789;363.24:173463.4737;363.2423:130325.4859;363.2446:61315.7923;363.2469:20011.3669;363.2492:7287.5403;363.2516:4682.0922,363.5577:172.4768;363.56:307.5986;363.5623:1183.8637;363.5647:3161.9199;363.567:8559.3209;363.5693:23026.852;363.5716:48248.7362;363.5739:68823.9999;363.5763:60710.4152;363.5786:32652.3868;363.5809:10240.298;363.5832:3171.5938;363.5855:477.9537;363.5879:208.6634,363.8848:144.2163;363.8872:355.5358;363.8895:573.6569;363.8918:568.3826;363.8941:612.089;363.8964:1258.2164;363.8988:1551.3304;363.9011:2516.5602;363.9034:5282.0597;363.9057:13011.1369;363.908:18822.2656;363.9104:16622.7797;363.9127:10159.5314;363.915:4118.6527;363.9173:1555.4817;363.9197:881.1669;363.922:424.5315;363.9243:218.4002;363.9266:74.4765
MATCH       551     0.88    1.800   4    1079.656366     270.9084:0.17;270.9104:91.7417;270.9124:285.5265;270.9144:1154.3079;270.9165:2499.8056;270.9185:6345.1519;270.9205:10275.7359;270.9225:9453.6966;270.9245:4548.9743;270.9265:931.1002;270.9285:710.3696;270.9305:729.8404;270.9325:630.1791;270.9345:75.3548;270.9365:20.1879,271.1628:0.0514;271.1648:225.3905;271.1668:1194.2375;271.1688:4852.4299;271.1708:9760.5655;271.1728:10823.0248;271.1748:6089.3586;271.1768:1709.2533;271.1788:936.1521;271.1808:896.0495;271.1828:528.6549;271.1848:116.7334,271.4133:0.0612;271.4153:307.6387;271.4173:989.3874;271.4193:5010.5935;271.4213:13587.8148;271.4233:21991.5322;271.4253:18774.4621;271.4273:9529.14;271.4293:2629.194;271.4313:750.9788;271.4333:402.5641;271.4353:0.6944,271.6599:184.1884;271.6619:259.8995;271.6639:293.9823;271.6659:934.9787;271.6679:1587.3344;271.6699:5333.9422;271.6719:20967.3223;271.6739:46691.1748;271.6759:57394.3368;271.6779:39183.3284;271.6799:14752.2718;271.6819:4070.6718;271.6839:1612.5084;271.6859:565.6187;271.6879:194.5984,271.9126:372.2807;271.9146:763.4089;271.9166:949.7045;271.9186:2493.4298;271.9206:9350.0731;271.9226:25944.7187;271.9246:72401.7886;271.9266:113578.3268;271.9286:99373.9443;271.9306:46614.6328;271.9326:11877.2477;271.9346:3707.7826;271.9366:1974.6227;271.9386:1884.1816;271.9407:1133.0659,272.1654:70.3509;272.1674:475.5616;272.1694:1480.8453;272.1714:7779.3485;272.1734:28982.2895;272.1754:82165.0112;272.1774:147277.4114;272.1794:149593.4521;272.1814:85955.6061;272.1835:25662.0581;272.1855:7662.4545;272.1875:3128.2722;272.1895:1324.1951;272.1915:888.3069;272.1935:520.5731;272.1955:288.3822,272.4143:174.3006;272.4163:172.0128;272.4183:355.703;272.4203:1240.9573;272.4224:5090.5927;272.4244:20235.881;272.4264:60643.0486;272.4284:118298.0826;272.4304:136042.563;272.4324:90201.5329;272.4344:32561.8835;272.4364:6384.9136;272.4384:2302.6177;272.4404:1370.6868;272.4424:1246.1469;272.4444:1198.2651;272.4464:680.6672;272.4485:456.1241;272.4505:400.1679,272.6694:134.0316;272.6714:1206.8349;272.6734:4104.9504;272.6754:11018.2177;272.6774:33439.4237;272.6794:63483.8176;272.6814:74350.5973;272.6835:50357.9409;272.6855:21464.5404;272.6875:5796.6718;272.6895:1016.1081;272.6915:476.5068,272.9206:374.1826;272.9226:457.8423;272.9246:1375.2285;272.9266:5395.1871;272.9286:14911.4612;272.9306:25161.6814;272.9326:28293.4471;272.9346:18466.4484;272.9366:7507.2935;272.9386:2719.6171;272.9407:1134.9777;272.9427:314.589;272.9447:206.1995;272.9467:120.0269,273.1739:504.4092;273.1759:498.0192;273.1779:1561.7159;273.1799:3433.639;273.1819:6318.6877;273.1839:6367.4321;273.1859:4078.4704;273.1879:1583.4824;273.1899:966.6606;273.1919:514.1866;273.194:506.0732;273.196:250.158
MATCH       552     0.82    1.800   2    
MATCH       553     0.83    1.800   3    
MATCH       554     0.83    1.800   4    
MATCH       555     1.00    1.810   2    1193.699294     597.8416:1405.4028;597.8446:3878.7065;597.8476:9653.0341;597.8505:24374.1279;597.8535:45821.5018;597.8565:62317.7687;597.8595:54490.1954;597.8624:33143.9896;597.8654:12449.3919;597.8684:5442.6733;597.8714:1891.6653;597.8743:1044.834;597.8773:659.3367;597.8803:482.3684;597.8833:194.6003;597.8862:0.4034,598.3414:221.2851;598.3444:521.0355;598.3474:2956.7448;598.3504:11368.4936;598.3534:26092.0119;598.3563:38463.4613;598.3593:39139.6943;598.3623:27613.4248;598.3653:14089.343;598.3682:5410.5292;598.3712:2130.1517;598.3742:763.8287;598.3772:67.9329;598.3801:0.0633,598.8445:175.5192;598.8474:186.3875;598.8504:3188.02;598.8534:8245.0558;598.8564:12950.5227;598.8594:13209.7136;598.8623:11222.6211;598.8653:6561.1259;598.8683:3034.0018;598.8713:923.8086;598.8742:358.9586;598.8772:0.265,599.3477:265.337;599.3507:1004.6072;599.3537:1859.2717;599.3566:2920.6916;599.3596:3157.6065;599.3626:2648.3465;599.3656:1340.1277;599.3686:489.2262;599.3715:282.6908;599.3745:203.9664;599.3775:110.0595;599.3805:0.07
MATCH       556     1.00    1.810   3    1193.699294     398.8917:40.1324;398.8941:94.0401;398.8965:568.8224;398.899:2360.0249;398.9014:6560.5719;398.9038:15978.134;398.9063:24824.5534;398.9087:24904.9667;398.9111:14859.0981;398.9136:5565.874;398.916:1493.7566;398.9184:402.0658;398.9208:194.2116,399.2173:111.9983;399.2198:110.0021;399.2222:112.3947;399.2246:352.2484;399.2271:718.0986;399.2295:831.6986;399.2319:834.5559;399.2344:3938.0619;399.2368:9339.9917;399.2392:17130.0224;399.2416:17488.2059;399.2441:12616.5153;399.2465:5661.8453;399.2489:2760.5205;399.2514:767.8346;399.2538:195.9716;399.2562:131.919;399.2587:0.0094,399.5577:41.9994;399.5601:40.2571;399.5626:196.1487;399.565:246.1617;399.5674:882.9076;399.5699:1998.0184;399.5723:4663.3405;399.5747:5878.0159;399.5772:5882.9923;399.5796:4158.1226;399.582:1846.5269;399.5845:453.509,399.9007:0.3949;399.9031:450.5222;399.9055:1024.3746;399.908:1333.5747;399.9104:777.9;399.9128:588.1316
MATCH       557     1.00    1.810   4    1193.699294     299.4195:61.9965;299.4216:704.8448;299.4237:1532.8157;299.4258:5472.552;299.4279:23922.7781;299.43:53825.7225;299.4321:61171.2159;299.4342:38093.1175;299.4363:12132.8461;299.4384:2812.6222;299.4405:734.8873;299.4427:639.8953,299.6701:265.9061;299.6722:383.9598;299.6743:962.9724;299.6764:2985.1708;299.6785:12506.3386;299.6806:28409.4929;299.6827:36808.0438;299.6848:27266.3957;299.6869:10420.3248;299.689:1964.8035;299.6911:276.1561;299.6932:0.4356,299.927:798.9146;299.9291:3861.2391;299.9313:10189.5503;299.9334:13762.8013;299.9355:10153.9122;299.9376:3809.8638;299.9397:315.6102;299.9418:0.1085,300.1778:543.0159;300.1799:569.9643;300.182:1326.9985;300.1841:2097.063;300.1862:2353.5028;300.1884:1199.5087;300.1905:317.4041;300.1926:0.5427
MATCH       558     0.93    1.810   2    1193.699294     597.8313:264.6437;597.8343:397.5347;597.8372:803.9832;597.8402:965.2895;597.8432:1485.6776;597.8462:3455.8266;597.8491:9486.4025;597.8521:14959.6908;597.8551:18546.9105;597.8581:18271.2145;597.861:13115.2433;597.864:7440.4638;597.867:3620.8364;597.87:997.2255;597.8729:182.0948;597.8759:142.4074,598.3371:706.8426;598.34:1000.7554;598.343:1218.9496;598.346:2984.5505;598.349:6308.097;598.3519:18920.6737;598.3549:41545.9444;598.3579:65981.1665;598.3609:67469.0875;598.3638:48384.4146;598.3668:25063.5463;598.3698:12108.7841;598.3728:5422.2567;598.3758:2012.2875;598.3787:669.5892;598.3817:692.0898;598.3847:715.8567,598.8371:92.0177;598.8401:518.6983;598.8431:1156.0293;598.846:2188.4969;598.849:5105.9816;598.852:14233.9757;598.855:40080.1844;598.858:80780.993;598.8609:121137.5245;598.8639:125097.394;598.8669:88716.274;598.8699:44581.9921;598.8728:17516.5055;598.8758:6784.0032;598.8788:2773.6272;598.8818:1549.7;598.8847:842.0764;598.8877:628.8128;598.8907:293.1894;598.8937:242.1992;598.8967:210.1627,599.3374:734.5658;599.3403:777.6224;599.3433:1223.198;599.3463:1365.5272;599.3493:2987.7213;599.3523:8729.3619;599.3552:21117.9316;599.3582:51137.8764;599.3612:95237.3261;599.3642:130659.6595;599.3671:126073.0928;599.3701:87514.9246;599.3731:44167.4224;599.3761:17610.9095;599.3791:6755.7282;599.382:2638.2021;599.385:1373.6927;599.388:845.3105;599.391:503.1378;599.394:471.8416,599.8497:608.3187;599.8527:3539.0686;599.8557:8913.4179;599.8587:23189.842;599.8617:45566.01;599.8646:77168.0875;599.8676:95346.479;599.8706:83576.5639;599.8736:51303.884;599.8766:22656.3134;599.8795:8361.3427;599.8825:3648.127;599.8855:1661.4897;599.8885:946.9654;599.8915:390.777,600.3504:388.2448;600.3534:1823.6561;600.3564:3309.1285;600.3594:6807.7437;600.3623:16025.9122;600.3653:32852.6754;600.3683:43426.863;600.3713:39547.1653;600.3743:27452.9658;600.3773:14909.1928;600.3802:7786.1687;600.3832:3099.0424;600.3862:1584.931;600.3892:906.5145;600.3922:752.1601;600.3951:662.1083;600.3981:352.2071,600.8483:268.217;600.8513:614.0836;600.8543:741.9978;600.8573:1388.0339;600.8603:2742.6801;600.8632:5518.7967;600.8662:8627.3177;600.8692:13257.2446;600.8722:15021.8331;600.8752:12449.9276;600.8781:7445.9306;600.8811:3398.9486;600.8841:2056.2347;600.8871:792.3788;600.8901:436.1203,601.3554:344.2886;601.3584:774.3539;601.3614:4078.9408;601.3643:7579.3632;601.3673:8380.4829;601.3703:7485.2967;601.3733:7018.7035;601.3763:5883.9587;601.3793:2891.3814;601.3822:985.1007;601.3852:477.9635;601.3882:399.7887;601.3912:99.9969;601.3942:0.0052,601.806:490.2423;601.8089:1668.0754;601.8119:2979.8546;601.8149:4033.781;601.8179:4939.0969;601.8209:5425.8484;601.8239:4400.1131;601.8268:2189.914;601.8298:939.4482;601.8328:608.7476
MATCH       559     0.90    1.810   3    1193.699294     398.8976:680.9435;398.9001:1716.1135;398.9025:3482.5361;398.9049:8964.9422;398.9073:13156.3029;398.9098:12569.6605;398.9122:6637.6372;398.9146:2553.4635;398.9171:651.3624;398.9195:192.7471;398.9219:116.1157;398.9243:0.1756,399.2257:0.1669;399.2281:890.7788;399.2306:2506.2439;399.233:4603.2024;399.2354:8172.4853;399.2379:17449.8095;399.2403:33376.3321;399.2427:39551.7893;399.2452:29865.6891;399.2476:13632.2042;399.25:4924.6186;399.2524:1155.0999;399.2549:800.633,399.5588:0.3748;399.5612:183.6641;399.5637:443.5269;399.5661:1133.6117;399.5685:3824.2599;399.571:13806.489;399.5734:37733.1553;399.5758:73230.3241;399.5782:84838.1439;399.5807:61939.8667;399.5831:28065.7803;399.5855:8642.1445;399.588:1853.3778;399.5904:966.6323;399.5928:710.3624;399.5953:652.0996;399.5977:458.1639;399.6001:453.9314;399.6026:0.4662,399.8969:75.8992;399.8993:623.46;399.9018:2603.025;399.9042:6993.9358;399.9066:22930.5675;399.909:55328.3093;399.9115:86994.5446;399.9139:86719.4438;399.9163:56489.2319;399.9188:23836.8431;399.9212:7362.2996;399.9236:2453.6441;399.9261:838.25,400.2351:2098.6806;400.2376:2501.4691;400.24:7309.4358;400.2424:20769.9647;400.2449:42953.2676;400.2473:63054.5713;400.2497:57040.8377;400.2522:31721.0423;400.2546:10429.3308;400.257:3108.6268;400.2595:1665.8221;400.2619:975.8095;400.2643:611.9226,400.5638:0.2712;400.5662:298.1107;400.5686:820.2722;400.5711:1662.7944;400.5735:3570.6116;400.5759:8329.8394;400.5784:16645.4348;400.5808:26539.4451;400.5832:28666.2015;400.5857:20041.5649;400.5881:8358.4947;400.5905:1901.1082;400.593:253.8371;400.5954:0.0141,400.9047:150.0059;400.9071:185.2517;400.9096:1171.6791;400.912:4373.9946;400.9145:7604.2643;400.9169:7940.9971;400.9193:5593.5279;400.9218:3571.7936;400.9242:1738.7425;400.9266:457.7345;400.9291:73.9999;400.9315:71.9924;400.9339:34.1254,401.2385:2133.052;401.2409:2553.6811;401.2434:3387.0103;401.2458:4984.1396;401.2482:5202.4186;401.2507:4512.872;401.2531:2854.7202;401.2556:1991.4721;401.258:558.2004;401.2604:531.7533;401.2629:308.0944,401.5797:70.9638;401.5822:567.0801;401.5846:1062.8199;401.587:1430.925;401.5895:910.46;401.5919:161.6702
MATCH       560     0.92    1.810   4    1193.699294     299.4224:0.1131;299.4245:295.2153;299.4266:2723.3875;299.4287:6393.2941;299.4308:14120.3378;299.4329:15949.8593;299.435:11414.6279;299.4371:3719.3294;299.4392:887.8355;299.4413:76.0463,299.673:584.3347;299.6751:897.3678;299.6772:3855.0783;299.6793:18037.6003;299.6814:40625.2269;299.6835:48244.2701;299.6856:31481.7544;299.6877:11759.0873;299.6898:4155.624;299.6919:1837.6972;299.694:744.1595,299.9236:178.6453;299.9257:1082.179;299.9278:5739.4044;299.9299:23389.0168;299.932:61830.8747;299.9342:93428.0757;299.9363:80818.5905;299.9384:40909.4297;299.9405:11358.0081;299.9426:2777.967;299.9447:874.3174,300.1744:476.0849;300.1765:523.8535;300.1786:3201.932;300.1807:19059.1788;300.1828:57282.077;300.1849:99861.9654;300.187:98966.8292;300.1891:56181.9006;300.1913:16157.3825;300.1934:3311.2069;300.1955:711.8945;300.1976:535.9695;300.1997:536.2265,300.4253:0.2868;300.4274:333.26;300.4295:1560.8838;300.4316:10224.6378;300.4337:35632.2891;300.4358:63466.0632;300.4379:65632.2157;300.44:38958.0379;300.4421:14827.9111;300.4442:3727.1617;300.4464:1237.6727;300.4485:880.2732,300.6763:0.0006;300.6784:0.8377;300.6805:1200.976;300.6826:5583.3682;300.6847:17049.6392;300.6868:31176.4878;300.6889:33253.419;300.691:20247.4344;300.6931:7079.3101;300.6952:1714.996;300.6973:719.8969;300.6995:333.9849;300.7016:320.1432,300.9273:164.0119;300.9294:300.0456;300.9316:803.1798;300.9337:2860.368;300.9358:5598.5962;300.9379:8980.8214;300.94:9239.0226;300.9421:5293.7341;300.9442:2102.6166;300.9463:864.0101;300.9484:751.5932;300.9506:139.9914;300.9527:56.1739,301.1764:188.0051;301.1785:215.9991;301.1806:210.7206;301.1828:704.3079;301.1849:976.9859;301.187:2064.2572;301.1891:2531.6831;301.1912:2409.0337;301.1933:1347.6551;301.1954:831.7665;301.1975:497.7306;301.1996:139.8215,301.5291:114.1889;301.5312:414.0896;301.5333:700.0841;301.5354:1278.16;301.5376:1443.8232
MATCH       561     0.92    1.810   2    1193.699294     597.837:2.2048;597.84:339.6923;597.843:802.3269;597.8459:1456.9401;597.8489:4442.7129;597.8519:13389.565;597.8549:22234.5427;597.8578:24964.5445;597.8608:16645.9256;597.8638:9446.0579;597.8668:3966.1942;597.8697:1531.4642;597.8727:359.8142;597.8757:356.2209;597.8787:336.1366,598.3369:105.1103;598.3398:267.6351;598.3428:841.074;598.3458:2725.6769;598.3488:6249.0664;598.3517:14674.0222;598.3547:32213.3365;598.3577:61632.7481;598.3607:70343.5245;598.3636:55517.9055;598.3666:27212.5225;598.3696:10569.8621;598.3726:2780.0465;598.3755:1416.4289;598.3785:860.1332,598.8339:133.0591;598.8369:460.155;598.8399:613.1618;598.8429:929.8965;598.8458:1379.2496;598.8488:3204.2396;598.8518:9738.6409;598.8548:26540.6262;598.8577:62963.5066;598.8607:106265.0601;598.8637:123987.1071;598.8667:96846.6323;598.8697:52695.0523;598.8726:21810.7235;598.8756:8188.1239;598.8786:3803.5925;598.8816:2372.9318;598.8845:952.2644;598.8875:485.3115,599.3431:429.4718;599.3461:1406.9856;599.3491:2291.527;599.352:5276.758;599.355:12562.6102;599.358:36368.4354;599.361:82937.2253;599.364:128960.9421;599.3669:138873.8228;599.3699:107550.0196;599.3729:60060.8703;599.3759:23825.2697;599.3789:9088.52;599.3818:3495.9037;599.3848:2054.8283;599.3878:1427.7286;599.3908:1145.4756;599.3937:712.2076;599.3967:620.2358,599.8436:424.7713;599.8466:814.7698;599.8495:1705.7107;599.8525:3049.6942;599.8555:5199.8415;599.8585:14261.8624;599.8615:36371.5445;599.8644:67723.6726;599.8674:95128.3444;599.8704:94125.1875;599.8734:68212.7894;599.8764:34868.1067;599.8793:12982.9512;599.8823:4571.3054;599.8853:2727.1493;599.8883:1142.4665;599.8913:685.5472;599.8942:532.5373,600.3383:168.0734;600.3413:287.4713;600.3443:287.8605;600.3472:877.4913;600.3502:985.8599;600.3532:1061.5164;600.3562:1721.8173;600.3592:5868.4589;600.3621:13014.1947;600.3651:25983.5593;600.3681:41774.5056;600.3711:49247.6336;600.3741:38847.1926;600.377:23780.6673;600.38:9846.7746;600.383:4401.8303;600.386:2130.0403;600.389:1458.2394;600.3919:798.7468;600.3949:272.0504;600.3979:64.7777,600.8511:270.409;600.8541:479.0779;600.8571:1121.8309;600.86:1869.5527;600.863:4340.7673;600.866:8562.2699;600.869:14571.9899;600.872:16094.1162;600.875:14125.9569;600.8779:9983.8678;600.8809:5439.8974;600.8839:2117.7238;600.8869:883.3679;600.8899:628.5131,601.3522:114.0002;601.3552:526.4671;601.3582:1281.6655;601.3611:2555.0454;601.3641:3267.9436;601.3671:3425.4683;601.3701:4478.9307;601.3731:5443.131;601.3761:5181.4493;601.379:4178.0398;601.382:2203.422;601.385:701.4719;601.388:324.52;601.391:285.9181;601.394:140.3748;601.3969:102.1581;601.3999:0.2236,601.7938:450.3632;601.7968:637.9411;601.7998:848.757;601.8028:1141.162;601.8057:1315.5022;601.8087:1390.726;601.8117:2070.1881;601.8147:3515.0256;601.8177:5241.589;601.8207:6695.2983;601.8236:5688.2336;601.8266:3044.2535;601.8296:928.274;601.8326:259.4457
MATCH       562     0.90    1.810   3    1193.699294     398.8951:80.3926;398.8975:454.7819;398.8999:1319.4872;398.9023:3327.5201;398.9048:8283.8264;398.9072:13336.0079;398.9096:13548.6304;398.9121:8178.3901;398.9145:3203.1966;398.9169:754.5278;398.9194:153.4921;398.9218:0.2961,399.2231:528.4656;399.2256:567.8945;399.228:823.2876;399.2304:1283.1494;399.2329:2028.4209;399.2353:6153.3545;399.2377:14047.8378;399.2402:26363.7444;399.2426:32663.759;399.245:26664.8793;399.2474:13713.1446;399.2499:4207.8638;399.2523:1244.9192;399.2547:751.3825;399.2572:522.6709;399.2596:522.0206;399.262:272.4385;399.2645:98.4213;399.2669:0.2853,399.5587:0.1972;399.5611:185.4985;399.5635:245.8596;399.566:1042.2037;399.5684:1985.7288;399.5708:9536.2835;399.5732:27484.3016;399.5757:54591.1292;399.5781:68364.0954;399.5805:52519.2637;399.583:22800.9131;399.5854:5266.2485;399.5878:1305.1531;399.5903:1158.6066;399.5927:755.0662;399.5951:701.973;399.5976:480.5324;399.6:260.4888;399.6024:214.1206;399.6049:148.1908,399.8992:216.1725;399.9016:986.3076;399.904:3658.6421;399.9065:12042.0765;399.9089:33680.072;399.9113:66088.7236;399.9138:76504.9717;399.9162:53412.8167;399.9186:21730.3154;399.9211:6138.2767;399.9235:1822.0273;399.9259:649.3857;399.9284:472.2371;399.9308:495.5514,400.235:1070.9468;400.2374:2650.5149;400.2398:6055.1656;400.2423:14392.5327;400.2447:30390.6418;400.2471:46499.8579;400.2496:46664.5197;400.252:30317.8397;400.2544:12470.0145;400.2569:3333.8521;400.2593:797.1094;400.2618:390.8231,400.5661:132.1166;400.5685:323.5762;400.5709:653.1904;400.5734:893.4625;400.5758:3925.1525;400.5782:11710.9509;400.5807:22288.3675;400.5831:25573.3799;400.5855:20256.0832;400.588:11126.558;400.5904:4404.9796;400.5928:1315.9368;400.5953:320.011,400.907:588.0451;400.9094:1364.4919;400.9119:2422.0246;400.9143:6829.7148;400.9167:11401.9456;400.9192:12494.623;400.9216:7483.7607;400.9241:2388.7119;400.9265:417.1885;400.9289:359.8832,401.231:508.9627;401.2335:627.7205;401.2359:651.8735;401.2384:779.7244;401.2408:758.0669;401.2432:1003.4741;401.2457:2115.8289;401.2481:3081.9786;401.2505:3826.7299;401.253:3952.2454;401.2554:3598.8498;401.2578:2493.9132;401.2603:1042.2676;401.2627:467.0226;401.2652:232.5085,401.5576:211.6469;401.5601:369.7147;401.5625:1128.7675;401.565:1721.1876;401.5674:1775.7915;401.5698:833.5305;401.5723:266.8447;401.5747:134.361
MATCH       563     0.91    1.810   4    1193.699294     299.4223:304.3565;299.4244:963.3106;299.4265:3360.8046;299.4286:8830.8081;299.4307:18043.6852;299.4328:21363.5832;299.4349:15674.9247;299.437:5916.9509;299.4391:1561.861;299.4412:224.058;299.4433:0.3239,299.6707:200.3131;299.6728:297.7528;299.675:968.932;299.6771:4330.7534;299.6792:16430.8461;299.6813:42628.7677;299.6834:61598.0124;299.6855:49443.4241;299.6876:21114.5476;299.6897:5066.2551;299.6918:1662.5293;299.6939:956.9418;299.696:550.5566,299.9193:0.5187;299.9214:49.9754;299.9235:243.6674;299.9256:747.5394;299.9277:3992.2113;299.9298:16598.4074;299.9319:56467.9136;299.934:95959.8623;299.9362:94121.7716;299.9383:49251.839;299.9404:15486.4847;299.9425:3724.6115;299.9446:1647.2301;299.9467:785.4042;299.9488:370.5803,300.1743:660.7947;300.1764:1820.5057;300.1785:3954.7189;300.1806:14550.8235;300.1827:47068.6493;300.1848:104902.3065;300.1869:120880.9018;300.189:79013.5464;300.1911:24984.2861;300.1933:6778.9345;300.1954:2213.1787;300.1975:1696.5834;300.1996:1698.093;300.2017:1402.664,300.4252:208.2863;300.4273:421.8138;300.4294:1987.7685;300.4315:8983.0304;300.4336:33301.1738;300.4357:69329.1051;300.4378:85998.0368;300.4399:60343.9059;300.442:24274.1521;300.4441:5943.3203;300.4462:2725.6428;300.4484:1204.5195;300.4505:369.1768;300.4526:282.4262,300.6761:0.1465;300.6783:129.8499;300.6804:1591.93;300.6825:3594.6918;300.6846:13106.0061;300.6867:31456.6177;300.6888:43212.763;300.6909:33464.4391;300.693:14213.3669;300.6951:4355.0186;300.6972:1524.5582;300.6993:747.3929,300.9293:0.343;300.9315:337.6758;300.9336:2087.1077;300.9357:6188.7069;300.9378:11428.3504;300.9399:14400.66;300.942:11227.8655;300.9441:5736.0333;300.9462:2008.5776;300.9483:552.1313;300.9504:240.528,301.1826:725.8939;301.1848:1344.6451;301.1869:1982.6924;301.189:3291.8657;301.1911:4859.6487;301.1932:5281.4706;301.1953:3219.3444;301.1974:1143.543;301.1995:305.4308;301.2016:136.431;301.2038:84.0559;301.2059:40.0051;301.208:0.0047,301.4318:154.7316;301.4339:265.7855;301.4361:337.8683;301.4382:453.7213;301.4403:733.3622;301.4424:901.8557;301.4445:1157.6671;301.4466:934.2888;301.4487:359.0315;301.4508:0.6873
MATCH       564     0.90    1.810   2    1193.699294     597.837:47.5803;597.8399:192.1525;597.8429:709.2448;597.8459:1261.2935;597.8489:3775.8545;597.8518:8033.9558;597.8548:12712.1757;597.8578:14570.0774;597.8608:12587.9484;597.8637:7997.1055;597.8667:3479.205;597.8697:1349.4125;597.8726:535.5379;597.8756:431.3657;597.8786:273.9743,598.3398:1142.6183;598.3427:1206.8165;598.3457:1955.811;598.3487:2791.9561;598.3517:6066.2667;598.3546:13081.2379;598.3576:23327.5499;598.3606:27138.5815;598.3636:23214.3091;598.3666:12868.6063;598.3695:6372.5015;598.3725:2989.8723;598.3755:1879.172;598.3785:1097.5329;598.3814:590.6707;598.3844:403.8481,598.8458:376.9824;598.8488:1670.669;598.8517:4897.4654;598.8547:11787.2353;598.8577:29293.6622;598.8607:53363.4073;598.8636:64931.9015;598.8666:50734.3477;598.8696:28564.4214;598.8726:12580.9946;598.8755:6281.0606;598.8785:3212.9169;598.8815:1896.3475;598.8845:778.4999;598.8875:307.466;598.8904:181.2289,599.3401:647.2351;599.3431:1085.9392;599.346:1615.6103;599.349:1894.4751;599.352:3385.5155;599.355:10249.6584;599.3579:26251.4622;599.3609:61956.7355;599.3639:106017.3564;599.3669:118465.8018;599.3699:86674.6469;599.3728:40496.7784;599.3758:15913.8875;599.3788:6563.53;599.3818:3553.5903;599.3848:2268.447;599.3877:1828.6399;599.3907:1322.5303,599.8495:190.0995;599.8525:1477.6927;599.8554:5812.8686;599.8584:14063.4759;599.8614:37590.0441;599.8644:74883.0739;599.8674:114356.5428;599.8703:120232.8485;599.8733:91957.2327;599.8763:50322.7595;599.8793:24096.2083;599.8823:8507.5078;599.8852:3198.94;599.8882:1608.3412;599.8912:742.7569;599.8942:243.3436;599.8972:220.2113,600.3412:410.2561;600.3442:728.1678;600.3472:1071.916;600.3502:1199.3601;600.3531:1209.6201;600.3561:2747.5126;600.3591:6183.4222;600.3621:16855.1362;600.3651:40708.3984;600.3681:77813.7734;600.371:106740.6622;600.374:99734.7863;600.377:66027.7566;600.38:31442.546;600.383:12632.8931;600.3859:5003.384;600.3889:2256.3845;600.3919:1325.2938;600.3949:1224.5778;600.3979:708.5291,600.8361:294.5239;600.8391:377.7435;600.8421:444.1197;600.8451:515.9252;600.8481:530.3782;600.8511:868.1655;600.854:1032.2744;600.857:1437.4582;600.86:2299.189;600.863:7248.0601;600.866:17616.8704;600.8689:33163.0526;600.8719:52807.4577;600.8749:59099.4001;600.8779:47786.7488;600.8809:24297.675;600.8839:12136.3986;600.8868:5760.9931;600.8898:3295.2801;600.8928:1464.9996;600.8958:691.339;600.8988:258.1776,601.3551:332.809;601.3581:559.9895;601.3611:1246.8125;601.3641:1520.2474;601.3671:5786.0837;601.3701:13229.4651;601.373:22057.2993;601.376:25786.9965;601.379:20385.7316;601.382:11196.3401;601.385:4992.5855;601.388:2907.2396;601.3909:1324.3331;601.3939:272.6392,601.8594:300.044;601.8624:302.7866;601.8654:1087.6052;601.8684:2687.5166;601.8714:4199.1424;601.8744:5807.8963;601.8773:6415.4385;601.8803:5946.5663;601.8833:4109.7797;601.8863:2446.2245;601.8893:1486.7381;601.8923:923.8421;601.8952:575.4226;601.8982:460.5122;601.9012:190.7157;601.9042:0.3813,602.3132:849.3541;602.3162:1933.8276;602.3191:3060.8115;602.3221:5496.2187;602.3251:5783.8048;602.3281:4603.141;602.3311:2779.8377;602.3341:1654.0757;602.3371:754.0341;602.3401:684.9551
MATCH       565     0.87    1.810   3    1193.699294     398.8999:420.9615;398.9023:1677.2979;398.9047:4428.2585;398.9072:5334.1451;398.9096:4474.0311;398.912:2653.7508;398.9145:1239.0305;398.9169:265.9831;398.9193:236.0705;398.9217:148.2353;398.9242:86.099,399.2255:72.2655;399.228:165.9513;399.2304:229.919;399.2328:677.3179;399.2353:1806.1244;399.2377:4369.2384;399.2401:8306.7808;399.2426:10346.5279;399.245:8725.0257;399.2474:4263.7163;399.2498:1688.3325;399.2523:530.0849;399.2547:316.5248;399.2571:108.4486;399.2596:80.0231;399.262:0.1471,399.5635:0.1376;399.5659:1006.7273;399.5683:1770.7961;399.5708:3439.6129;399.5732:7951.5658;399.5756:16555.8586;399.5781:22378.0864;399.5805:18000.6256;399.5829:8059.881;399.5854:2024.2695;399.5878:615.9226;399.5902:214.4624,399.8991:88.0136;399.9016:463.5077;399.904:2084.0933;399.9064:6847.1669;399.9089:15982.5577;399.9113:31281.835;399.9137:32768.697;399.9162:21110.1954;399.9186:8147.3825;399.921:3265.0043;399.9235:832.641;399.9259:316.6373;399.9283:194.1401;399.9308:116.1202;399.9332:0.1013,400.2179:96.0897;400.2203:119.9866;400.2228:477.8822;400.2252:563.9739;400.2276:797.8214;400.2301:957.9029;400.2325:1098.0228;400.2349:1379.8579;400.2374:2540.936;400.2398:3956.9129;400.2422:8670.8767;400.2447:21944.822;400.2471:40355.5825;400.2495:45049.0213;400.252:31271.5713;400.2544:12286.4352;400.2569:4239.4778;400.2593:1835.4986;400.2617:872.7631;400.2642:270.4638;400.2666:234.2018,400.5685:0.056;400.5709:432.013;400.5733:907.9515;400.5758:3551.0305;400.5782:11396.7364;400.5806:25610.6187;400.5831:34716.6783;400.5855:29772.3253;400.5879:16380.727;400.5904:6889.3141;400.5928:2189.6924;400.5952:504.6446;400.5977:274.1166;400.6001:148.1099;400.6025:87.9857,400.907:0.2034;400.9094:670.4436;400.9118:3288.0123;400.9143:8783.5363;400.9167:16100.9809;400.9191:19679.3636;400.9216:15565.9573;400.924:7520.6727;400.9265:2082.466;400.9289:354.3251;400.9313:272.0463;400.9338:223.9831;400.9362:0.0093,401.2408:984.1444;401.2432:1570.3482;401.2456:2790.4125;401.2481:5138.9865;401.2505:7677.3013;401.2529:10879.8887;401.2554:10324.255;401.2578:6002.6631;401.2603:2079.4625;401.2627:466.0176;401.2651:282.0052;401.2676:243.9678;401.27:181.9036,401.5747:82.2333;401.5771:546.1913;401.5796:820.9056;401.582:1544.7579;401.5844:2226.4297;401.5869:2832.1337;401.5893:3109.5175;401.5917:2598.9695;401.5942:1344.9522;401.5966:243.9649;401.5991:82.0002;401.6015:81.9439;401.6039:70.0016
MATCH       566     0.88    1.810   4    1193.699294     299.4202:0.0466;299.4223:0.0449;299.4244:102.066;299.4265:714.7545;299.4286:3951.9082;299.4307:12758.0568;299.4328:16654.5451;299.4349:12836.5112;299.437:4893.8777;299.4391:1562.2443;299.4412:684.0036;299.4433:251.9814;299.4454:0.0065,299.6728:210.0851;299.6749:234.2884;299.677:1421.1939;299.6791:6686.3436;299.6812:15828.0118;299.6834:23252.2824;299.6855:19161.3974;299.6876:9978.8328;299.6897:3297.9111;299.6918:1343.6999;299.6939:512.0074;299.696:394.1224;299.6981:307.9942;299.7002:256.005;299.7023:226.0612,299.913:0.1252;299.9151:213.9915;299.9172:225.9769;299.9193:346.0689;299.9214:742.2176;299.9235:1308.1733;299.9256:1570.4734;299.9277:3371.2854;299.9298:8588.5482;299.9319:27765.8813;299.934:47896.7855;299.9361:48867.8193;299.9382:26425.3735;299.9403:7779.4141;299.9425:2375.9426;299.9446:1339.9315;299.9467:504.0399;299.9488:174.1327,300.1743:556.4512;300.1764:1091.0329;300.1785:3254.4348;300.1806:10055.4053;300.1827:30218.023;300.1848:60706.1758;300.1869:72616.849;300.189:50137.647;300.1911:19923.2554;300.1932:5410.8471;300.1953:1485.7951;300.1974:693.9506;300.1996:446.2359,300.423:196.0809;300.4251:440.2973;300.4272:1100.8641;300.4294:2814.2503;300.4315:7892.932;300.4336:26395.5486;300.4357:63704.9994;300.4378:86219.7195;300.4399:66698.287;300.442:28055.8894;300.4441:6184.1588;300.4462:1581.7758;300.4483:1353.4191;300.4504:875.914;300.4526:640.0928,300.6677:118.0954;300.6698:368.0717;300.6719:448.0494;300.674:470.2218;300.6761:612.3082;300.6782:870.7216;300.6803:1892.252;300.6825:5055.7686;300.6846:16863.2814;300.6867:43018.2192;300.6888:69778.1932;300.6909:65319.9883;300.693:34536.268;300.6951:9692.2575;300.6972:3139.2509;300.6993:1743.5135;300.7014:816.1431,300.9251:189.9827;300.9272:195.9895;300.9293:292.2428;300.9314:679.4013;300.9335:2697.1883;300.9356:8455.3239;300.9378:23988.8829;300.9399:37930.3171;300.942:37210.6322;300.9441:20579.4998;300.9462:6786.1198;300.9483:1679.0352;300.9504:691.4973;300.9525:237.7692;300.9546:70.1164,301.1742:0.1247;301.1763:176.144;301.1784:308.1179;301.1805:404.0528;301.1826:492.7426;301.1847:1393.488;301.1868:5601.3327;301.189:12076.5779;301.1911:15737.3784;301.1932:12724.5383;301.1953:6074.9051;301.1974:1950.9673;301.1995:729.8622;301.2016:545.9001;301.2037:233.9196;301.2058:68.1469,301.4318:72.1124;301.4339:236.5215;301.436:688.7792;301.4381:1778.8198;301.4403:4569.7582;301.4424:6317.5927;301.4445:5721.1338;301.4466:2868.076;301.4487:941.7475;301.4508:555.3965,301.6853:452.3064;301.6874:708.2732;301.6895:898.0748;301.6917:1059.5323;301.6938:796.1241;301.6959:793.5812;301.698:390.002;301.7001:347.6267;301.7022:0.1276
MATCH       567     0.88    1.810   2    1193.699294     597.8391:268.067;597.8421:609.6718;597.8451:1613.1273;597.848:2514.9797;597.851:7165.7442;597.854:12008.1692;597.857:13555.8133;597.8599:10918.0123;597.8629:7476.7944;597.8659:3861.0273;597.8689:1564.0304;597.8718:829.0615;597.8748:502.9685;597.8778:178.851;597.8808:0.4663,598.333:878.3146;598.336:993.3439;598.3389:990.5593;598.3419:1192.5258;598.3449:1872.726;598.3479:2083.3311;598.3508:5107.2322;598.3538:8533.3026;598.3568:13935.9807;598.3598:17012.1172;598.3628:14171.0928;598.3657:6891.7978;598.3687:2909.7793;598.3717:1940.0307;598.3747:1241.7428;598.3776:438.3185;598.3806:98.3925,598.836:52.1478;598.839:295.7362;598.842:623.888;598.8449:1162.6943;598.8479:1202.7128;598.8509:2091.8352;598.8539:3665.5006;598.8569:8488.011;598.8598:16291.0076;598.8628:22374.6609;598.8658:22124.7216;598.8688:13578.737;598.8717:6650.955;598.8747:2982.1447;598.8777:1424.426;598.8807:412.8362,599.3422:542.9901;599.3452:1169.8373;599.3482:1822.5057;599.3512:2384.2972;599.3541:3336.5269;599.3571:7447.5024;599.3601:19557.5853;599.3631:40273.9432;599.366:55769.5097;599.369:52046.6378;599.372:33898.7539;599.375:16169.3697;599.378:5289.9833;599.3809:1387.5085;599.3839:749.9805;599.3869:723.3491;599.3899:694.4562,599.8397:346.6498;599.8427:374.415;599.8457:767.6502;599.8486:765.3729;599.8516:910.6089;599.8546:2247.6545;599.8576:6562.5678;599.8606:19209.2239;599.8635:46284.1417;599.8665:79120.6316;599.8695:94950.0744;599.8725:80536.5766;599.8755:50312.0009;599.8784:22643.7799;599.8814:7571.3473;599.8844:3684.6782;599.8874:1756.7201;599.8904:576.0504,600.3523:460.8035;600.3553:1762.3385;600.3583:4522.9299;600.3612:12327.2723;600.3642:31217.6281;600.3672:65939.0218;600.3702:106600.7964;600.3732:122491.6778;600.3761:94515.4936;600.3791:52017.9778;600.3821:22495.6871;600.3851:9426.7775;600.3881:4781.9245;600.3911:2333.6859;600.394:747.5052;600.397:418.7139,600.8472:168.7461;600.8502:476.0016;600.8532:476.8415;600.8562:1097.1245;600.8592:1959.2094;600.8621:5687.1826;600.8651:13794.6619;600.8681:36276.4353;600.8711:69987.2146;600.8741:95352.2814;600.877:90268.1784;600.88:61036.3035;600.883:30162.7512;600.886:13653.7275;600.889:5782.3308;600.892:2493.8205;600.8949:1590.3035;600.8979:920.0264;600.9009:873.2249;600.9039:443.8676;600.9069:369.8997;600.9098:313.9284;600.9128:273.7964;600.9158:162.2581,601.3573:656.0956;601.3602:879.6204;601.3632:2371.9945;601.3662:6614.1566;601.3692:14804.4634;601.3722:31320.676;601.3752:50766.6763;601.3781:58612.7328;601.3811:48162.1885;601.3841:27624.7858;601.3871:12052.6964;601.3901:5226.9951;601.3931:2439.0942;601.396:1033.9933;601.399:259.3466;601.402:89.9698;601.405:78.0003;601.408:77.9647,601.8526:433.1554;601.8556:576.1917;601.8586:633.24;601.8616:955.8221;601.8645:1282.4603;601.8675:2491.7292;601.8705:5870.5689;601.8735:11653.4414;601.8765:19388.8495;601.8795:23584.7547;601.8824:21390.1396;601.8854:13421.6911;601.8884:7658.4051;601.8914:4154.9532;601.8944:2333.9671;601.8974:774.4471;601.9004:379.1301;601.9033:114.1669,602.3601:215.9753;602.3631:258.7135;602.3661:891.7289;602.369:1583.4661;602.372:1816.5925;602.375:4684.1986;602.378:8430.7908;602.381:10199.7043;602.384:8119.2214;602.387:3917.7451;602.3899:1269.6589;602.3929:1001.4551;602.3959:813.8324;602.3989:458.1711;602.4019:166.7412,602.808:809.5097;602.811:1191.7865;602.814:1256.5316;602.817:1723.75;602.82:2265.6924;602.823:3378.1017;602.826:3414.4679;602.8289:3109.7133;602.8319:2596.2657;602.8349:1962.2188;602.8379:1340.1145
MATCH       568     0.84    1.810   3    1193.699294     398.8896:90.0136;398.892:212.195;398.8945:480.0313;398.8969:459.9326;398.8993:1145.5147;398.9017:2718.9036;398.9042:8338.9919;398.9066:13364.1753;398.909:14215.8046;398.9115:9638.0053;398.9139:4325.0042;398.9163:1138.6065;398.9188:676.9587;398.9212:246.0081,399.2201:198.0933;399.2225:672.1424;399.225:1702.7834;399.2274:1770.7978;399.2298:1701.5045;399.2323:3027.5086;399.2347:4770.928;399.2371:7840.6755;399.2396:13044.9195;399.242:15151.2727;399.2444:13076.8198;399.2469:7922.5448;399.2493:4625.8988;399.2517:1460.9193;399.2541:685.2707;399.2566:208.0038,399.5629:0.1789;399.5654:393.8852;399.5678:1815.1029;399.5702:5478.1231;399.5727:10259.1221;399.5751:16384.8823;399.5775:23806.3683;399.5799:23565.3342;399.5824:14749.4057;399.5848:4215.0841;399.5872:686.5623;399.5897:111.9662;399.5921:84.0278;399.5945:79.9915;399.597:64.0132,399.8986:184.67;399.901:664.2308;399.9034:1488.2849;399.9059:4860.342;399.9083:16350.818;399.9107:36318.4584;399.9132:48636.0131;399.9156:42330.5626;399.918:23090.3713;399.9205:8293.9678;399.9229:2581.6655;399.9253:1357.2234;399.9278:687.3713;399.9302:381.5359,400.2125:430.5191;400.2149:1128.8395;400.2173:1539.0467;400.2198:2114.3508;400.2222:2085.9914;400.2246:2644.2716;400.2271:3128.0474;400.2295:3542.6233;400.2319:3414.942;400.2344:3892.6997;400.2368:5595.1344;400.2393:8112.0902;400.2417:17011.3023;400.2441:37889.0523;400.2466:69955.9251;400.249:86690.3752;400.2514:68349.3438;400.2539:35176.5653;400.2563:12551.5866;400.2587:3827.6485;400.2612:1763.5688;400.2636:1032.055;400.266:986.7176;400.2685:493.8596;400.2709:446.5913,400.563:113.9603;400.5655:172.0501;400.5679:268.3998;400.5703:552.9606;400.5728:2014.293;400.5752:6810.7653;400.5776:19624.3811;400.5801:53028.5534;400.5825:91331.1288;400.5849:100983.842;400.5874:67208.0754;400.5898:29910.4369;400.5922:9801.0549;400.5947:3466.6777;400.5971:1546.028;400.5995:487.2746;400.602:160.1469,400.904:214.802;400.9064:541.863;400.9088:3796.3655;400.9113:11993.3532;400.9137:30174.3742;400.9161:61188.9279;400.9186:87560.0189;400.921:79770.3198;400.9235:44783.6862;400.9259:14994.3812;400.9283:4310.3919;400.9308:1892.2026;400.9332:1216.0245;400.9356:551.3008;400.9381:191.8899;400.9405:115.9695;400.9429:99.8016;400.9454:22.206,401.2378:3006.8154;401.2402:3905.7684;401.2426:4657.0264;401.2451:6308.926;401.2475:11314.3412;401.2499:27531.9403;401.2524:48732.7498;401.2548:57228.7642;401.2573:40812.342;401.2597:18140.7625;401.2621:5388.6117;401.2646:1538.5981;401.267:860.3706,401.5692:416.6194;401.5717:611.3851;401.5741:977.6867;401.5766:1005.8886;401.579:1380.2268;401.5814:3813.5059;401.5839:8833.6558;401.5863:17454.0734;401.5887:21776.2213;401.5912:18465.5982;401.5936:10884.4411;401.5961:5579.9867;401.5985:2171.0573;401.6009:654.5569;401.6034:244.6261,401.9106:279.1433;401.9131:709.5427;401.9155:1559.991;401.9179:4417.6559;401.9204:6504.5173;401.9228:8226.4166;401.9253:7350.1051;401.9277:5426.8283;401.9301:2849.9004;401.9326:1582.6573;401.935:642.3689;401.9374:221.3222;401.9399:0.3021,402.2399:1279.4168;402.2424:1436.1376;402.2448:2109.3346;402.2473:3543.8702;402.2497:4452.5443;402.2521:5252.4778;402.2546:5621.4493;402.257:5316.5294;402.2595:3411.0808;402.2619:2882.8013;402.2643:1901.0978;402.2668:1258.7761;402.2692:602.5052;402.2717:110.76
MATCH       569     0.83    1.810   4    1193.699294     299.4218:0.0521;299.4239:64.0659;299.426:502.1365;299.4282:3398.8918;299.4303:8353.7465;299.4324:10738.7494;299.4345:7932.932;299.4366:3277.8765;299.4387:960.952;299.4408:556.2738;299.4429:492.0437;299.445:274.1473;299.4471:0.1845,299.6745:805.9131;299.6766:1033.7501;299.6787:2805.4031;299.6808:7578.4661;299.6829:11682.9108;299.685:11809.9977;299.6871:8180.9801;299.6892:4277.1757;299.6914:1920.77;299.6935:672.5053;299.6956:634.0217;299.6977:348.1584,299.9252:0.038;299.9273:845.6276;299.9294:1474.0422;299.9315:6069.084;299.9336:12402.2798;299.9357:15672.8091;299.9378:11790.8074;299.9399:5695.6256;299.942:1945.0539;299.9441:728.3558;299.9462:322.1757;299.9483:280.0184,300.1759:310.0093;300.1781:588.067;300.1802:1960.2829;300.1823:7770.0539;300.1844:22203.8238;300.1865:36158.3561;300.1886:32765.2473;300.1907:17000.4571;300.1928:4000.975;300.1949:1206.4389;300.197:722.0423;300.1991:298.1994,300.4247:582.005;300.4268:636.3409;300.4289:1372.6267;300.431:3974.3218;300.4331:11007.2993;300.4353:30343.0908;300.4374:55901.3032;300.4395:55694.4959;300.4416:31416.1882;300.4437:7969.0873;300.4458:2032.9807;300.4479:704.2491;300.45:612.0177,300.6757:0.0169;300.6778:386.1713;300.6799:1622.426;300.682:3801.7164;300.6841:14410.548;300.6862:34717.5584;300.6884:69096.7326;300.6905:72427.4409;300.6926:45508.4718;300.6947:12596.3623;300.6968:3202.5376;300.6989:1352.0636;300.701:1084.1663,300.9268:92.0105;300.9289:296.0217;300.931:706.2669;300.9331:1613.2785;300.9352:7497.7598;300.9373:28101.45;300.9394:58933.4313;300.9416:65946.2177;300.9437:43169.4245;300.9458:14087.2844;300.9479:3757.1974;300.95:993.673;300.9521:326.001;300.9542:336.2395,301.1822:853.9101;301.1843:950.7026;301.1864:2302.2703;301.1885:13126.3026;301.1906:30758.8626;301.1927:38223.0448;301.1949:24806.1088;301.197:8547.3976;301.1991:2777.6477;301.2012:1651.7379;301.2033:1019.6476;301.2054:639.9673;301.2075:464.0908,301.4314:106.1186;301.4335:498.8159;301.4356:1864.6253;301.4377:3530.4935;301.4398:10146.578;301.4419:20702.0162;301.4441:22882.4247;301.4462:13525.402;301.4483:3886.3472;301.4504:1703.4671;301.4525:1028.0172;301.4546:663.8873;301.4567:351.8921,301.6849:268.0681;301.687:426.3423;301.6891:1220.7841;301.6912:3034.788;301.6933:4848.6633;301.6955:5343.3843;301.6976:3578.8306;301.6997:1155.2447;301.7018:503.9725;301.7039:439.9803;301.706:393.9538;301.7081:287.9809;301.7102:243.964;301.7124:161.9683;301.7145:90.033,301.9343:140.2667;301.9364:358.1487;301.9385:470.5525;301.9406:1528.2676;301.9427:2352.2419;301.9449:2779.4773;301.947:1841.5528;301.9491:1041.5567;301.9512:252.0127
MATCH       570     0.82    1.810   2    1193.699294     nan:nan,598.326:92.0011;598.3289:440.1575;598.3319:465.9241;598.3349:611.3138;598.3379:659.3979;598.3408:880.5116;598.3438:1060.7981;598.3468:1438.5927;598.3498:2117.2453;598.3527:4559.2853;598.3557:8263.7592;598.3587:11763.1246;598.3617:9992.3582;598.3647:6247.2731;598.3676:2371.7073;598.3706:719.1251;598.3736:497.4885,598.832:93.5551;598.8349:141.7696;598.8379:291.3065;598.8409:278.0194;598.8439:438.8372;598.8468:1059.9048;598.8498:2090.347;598.8528:3664.9703;598.8558:7302.1708;598.8588:10818.9792;598.8617:12015.9366;598.8647:10664.4136;598.8677:7375.0673;598.8707:3611.7508;598.8736:1341.5844;598.8766:629.6568;598.8796:3.61,599.3352:165.699;599.3382:211.8931;599.3411:550.2642;599.3441:755.7;599.3471:809.297;599.3501:1034.236;599.3531:1582.8707;599.356:2682.2625;599.359:9734.9875;599.362:19479.5455;599.365:26288.133;599.368:23890.3617;599.3709:15450.4644;599.3739:7029.6758;599.3769:3426.4589;599.3799:1709.8934;599.3828:778.3461;599.3858:458.2744;599.3888:380.6571;599.3918:389.7767,599.8446:52.8516;599.8476:95.8349;599.8505:369.0039;599.8535:1690.5778;599.8565:3685.8889;599.8595:9584.7944;599.8625:22975.8799;599.8654:45459.3592;599.8684:60330.2792;599.8714:56622.1187;599.8744:38697.4023;599.8774:18992.5071;599.8803:6448.6572;599.8833:2370.6211;599.8863:1509.5264;599.8893:1539.1896;599.8923:983.9221;599.8952:307.8732;599.8982:271.9077;599.9012:273.9619;599.9042:253.7197;599.9072:231.7773;599.9101:224.047;599.9131:53.1545,600.3423:566.511;600.3453:881.179;600.3482:1190.055;600.3512:1331.6319;600.3542:1856.8265;600.3572:3858.759;600.3602:8250.9328;600.3631:21796.9458;600.3661:47750.4924;600.3691:81664.6305;600.3721:98125.6912;600.3751:82438.9207;600.3781:48380.3099;600.381:22141.6964;600.384:8629.4347;600.387:3859.5815;600.39:2126.7915;600.393:1147.2472;600.3959:898.9401;600.3989:627.2833,600.8491:174.0303;600.8521:462.7217;600.8551:1001.4921;600.8581:1940.9019;600.8611:4179.0766;600.864:12128.8733;600.867:31776.0422;600.87:67879.0836;600.873:97510.6244;600.876:102572.0347;600.8789:78648.5646;600.8819:45536.0519;600.8849:19405.1252;600.8879:7036.3707;600.8909:3232.0712;600.8939:1167.2752;600.8968:793.4822;600.8998:540.3428;600.9028:539.3195,601.3592:1413.8598;601.3622:2232.2894;601.3651:5917.3042;601.3681:13140.6886;601.3711:31275.4614;601.3741:57158.3754;601.3771:74397.0172;601.3801:66179.75;601.383:43515.1366;601.386:22404.9587;601.389:8899.5649;601.392:3552.1739;601.395:1611.8281;601.398:731.9865;601.4009:296.9119,601.8485:336.172;601.8515:403.9921;601.8545:525.3563;601.8575:873.2958;601.8605:885.7694;601.8635:1174.2519;601.8664:1550.3702;601.8694:4678.1735;601.8724:14931.5297;601.8754:29285.4246;601.8784:41271.4139;601.8814:40853.2955;601.8844:28945.2876;601.8873:14967.7652;601.8903:6735.4761;601.8933:3633.5802;601.8963:2001.8856;601.8993:1217.3315;601.9023:621.0717;601.9052:498.2735,602.359:305.8688;602.362:457.4256;602.365:803.1656;602.368:1701.3419;602.3709:2914.9885;602.3739:6418.077;602.3769:11987.3854;602.3799:15174.4375;602.3829:14317.4302;602.3859:11288.5099;602.3889:6742.9537;602.3919:2943.7139;602.3948:1009.8628;602.3978:640.1881;602.4008:592.2655;602.4038:574.0524;602.4068:304.1153;602.4098:144.1282,602.8667:86.1809;602.8697:117.9972;602.8727:304.373;602.8757:1347.5386;602.8787:3114.9523;602.8816:4786.1238;602.8846:5215.4709;602.8876:3723.5391;602.8906:2370.4524;602.8936:1196.7451;602.8966:522.2794;602.8996:359.9444;602.9025:230.0841;602.9055:42.6046
MATCH       571     0.83    1.810   3    1193.699294     398.8933:0.092;398.8957:115.6197;398.8982:669.7853;398.9006:2154.6602;398.903:3343.4941;398.9054:5090.5453;398.9079:6258.3952;398.9103:4861.3594;398.9127:1967.8917;398.9152:577.6641;398.9176:329.0332;398.92:178.6984;398.9225:0.8535,nan:nan,399.5642:188.235;399.5666:185.8588;399.5691:489.0216;399.5715:1923.934;399.5739:3933.8313;399.5763:4773.3111;399.5788:4638.0773;399.5812:3013.1062;399.5836:1696.1879;399.5861:358.175;399.5885:266.2269;399.5909:134.3858;399.5934:0.3021,399.9023:200.0129;399.9047:696.4927;399.9071:3406.9823;399.9096:8513.0885;399.912:13303.7989;399.9144:13534.5187;399.9169:9151.0168;399.9193:4144.2546;399.9217:1308.527;399.9242:550.2054;399.9266:242.9775;399.929:162.2437;399.9315:140.1141;399.9339:74.246;399.9363:40.0541;399.9388:0.0633,400.2332:714.4245;400.2357:827.5851;400.2381:1768.1177;400.2405:3499.0074;400.243:8679.0824;400.2454:20406.9738;400.2478:32596.6211;400.2503:30217.3166;400.2527:15318.6752;400.2551:5005.588;400.2576:1076.1296;400.26:449.3171;400.2624:409.9206,400.5643:55.8589;400.5667:347.4473;400.5692:455.8741;400.5716:595.6395;400.574:1582.3973;400.5765:6863.9652;400.5789:18250.329;400.5813:39159.6716;400.5838:53332.651;400.5862:47222.6731;400.5886:25847.3661;400.5911:8190.8411;400.5935:2930.897;400.5959:1124.6401;400.5984:680.8265;400.6008:406.509;400.6032:222.2646;400.6057:223.8732,400.8979:260.3049;400.9004:266.0368;400.9028:315.9762;400.9052:725.3187;400.9077:973.6537;400.9101:3975.4461;400.9126:11356.6656;400.915:31538.5688;400.9174:54386.9626;400.9199:60592.283;400.9223:40065.557;400.9247:16885.8537;400.9272:4461.0571;400.9296:1709.0868;400.932:669.2667;400.9345:326.2857,401.2439:1526.6257;401.2463:4273.801;401.2488:11431.5094;401.2512:27168.8735;401.2537:40368.6435;401.2561:37896.2543;401.2585:20081.4492;401.261:7124.5631;401.2634:2001.5482;401.2658:437.5898;401.2683:66.5061;401.2707:20.0482,401.573:402.2525;401.5754:410.2318;401.5778:1199.5144;401.5803:2086.409;401.5827:6625.8106;401.5851:13146.4926;401.5876:22390.4289;401.59:23085.5935;401.5925:17834.9393;401.5949:7197.2606;401.5973:2608.5927;401.5998:400.6993;401.6022:255.989;401.6046:35.9865,401.9021:0.0373;401.9046:32.0048;401.907:89.929;401.9095:92.0691;401.9119:300.421;401.9143:774.1982;401.9168:982.893;401.9192:2593.3113;401.9217:5654.9953;401.9241:8838.4426;401.9265:7542.2181;401.929:3994.9894;401.9314:800.3791;401.9338:676.3324;401.9363:710.1178;401.9387:537.8937;401.9412:337.8049;401.9436:158.0201,402.2534:1314.1011;402.2559:2814.3273;402.2583:2979.5364;402.2607:2852.1386;402.2632:1217.6401;402.2656:710.1211;402.2681:585.6619;402.2705:385.6901;402.2729:203.9596;402.2754:179.9251;402.2778:136.0395
MATCH       572     0.86    1.810   4    1193.699294     nan:nan,299.6712:209.9782;299.6733:451.1527;299.6755:691.3396;299.6776:1388.1344;299.6797:4550.3273;299.6818:8656.8696;299.6839:11096.4203;299.686:7882.412;299.6881:3389.9731;299.6902:335.2461;299.6923:238.1163;299.6944:220.0478;299.6965:206.0117,299.9261:104.3618;299.9282:923.2953;299.9303:4497.0948;299.9324:8839.9106;299.9346:13373.3206;299.9367:11707.0799;299.9388:7437.6268;299.9409:2453.1359;299.943:906.4866;299.9451:319.8094;299.9472:112.342;299.9493:97.9555;299.9514:32.1637,300.179:862.6742;300.1811:2264.7038;300.1832:8818.316;300.1853:22581.9473;300.1874:25968.207;300.1895:16139.8636;300.1917:3820.5851;300.1938:1147.0646;300.1959:597.4567;300.198:514.4401,300.4257:194.4526;300.4278:309.6681;300.4299:1615.6901;300.432:7377.6425;300.4341:22580.4738;300.4362:43370.4757;300.4383:49612.5531;300.4404:33296.6695;300.4425:11430.8487;300.4446:3334.5744;300.4468:1460.6319;300.4489:713.6768;300.451:125.1439,300.6767:540.3647;300.6788:550.1596;300.6809:1118.9368;300.683:7106.1457;300.6851:21280.7169;300.6872:53676.8075;300.6893:75250.4672;300.6914:60179.4138;300.6935:23679.4247;300.6956:4587.6561;300.6977:1175.416;300.6999:908.3294;300.702:824.5918;300.7041:833.9555;300.7062:540.3982,300.9256:196.206;300.9277:273.7082;300.9298:882.9595;300.932:1843.2084;300.9341:7363.0441;300.9362:22369.1164;300.9383:52613.3025;300.9404:82350.5574;300.9425:71465.2951;300.9446:35234.9767;300.9467:8634.733;300.9488:3340.7818;300.951:1014.541;300.9531:455.068;300.9552:348.4455;300.9573:286.1148;300.9594:219.9312,301.181:645.9553;301.1832:1431.0127;301.1853:3635.3448;301.1874:14330.6194;301.1895:39607.3675;301.1916:64113.714;301.1937:58097.9373;301.1958:28975.6005;301.1979:8841.505;301.2:2923.4978;301.2022:765.1509;301.2043:742.1536;301.2064:564.2498;301.2085:443.8316,301.4323:318.3352;301.4345:875.772;301.4366:2822.5514;301.4387:8638.4517;301.4408:21900.0989;301.4429:35856.1264;301.445:32285.3986;301.4471:16518.4071;301.4492:3824.0018;301.4513:946.8097;301.4535:778.1588;301.4556:272.2881,301.6837:108.2519;301.6859:813.1396;301.688:2597.171;301.6901:5792.3824;301.6922:11184.6954;301.6943:13927.9169;301.6964:11803.3149;301.6985:5518.1059;301.7006:2053.6271;301.7028:377.0352;301.7049:160.4774,301.9268:30.0126;301.9289:34.0023;301.931:40.0112;301.9331:187.9077;301.9352:188.1115;301.9374:191.9901;301.9395:220.1439;301.9416:999.9731;301.9437:2297.6686;301.9458:2931.1392;301.9479:2095.786;301.95:740.3682;301.9522:96.7453;301.9543:86.1241
MATCH       573     0.79    1.810   2    
MATCH       574     0.79    1.810   3    
MATCH       575     0.80    1.810   4    
MATCH       576     1.00    1.710   2    992.624337      497.3027:225.3576;497.3055:803.3942;497.3082:1415.9134;497.3109:3204.6527;497.3136:9281.5503;497.3163:21212.0764;497.319:30446.7742;497.3217:26697.5647;497.3244:15796.1378;497.3272:6267.3493;497.3299:2566.2234;497.3326:917.7105;497.3353:338.3652;497.338:196.3889;497.3407:58.3816;497.3434:0.1599,497.8075:1.5272;497.8102:752.028;497.8129:3074.9533;497.8156:7325.2646;497.8183:12205.173;497.8211:16392.5381;497.8238:14729.2584;497.8265:9271.2681;497.8292:4354.4341;497.8319:1562.213;497.8346:481.9501;497.8373:306.2776;497.8401:228.1619;497.8428:176.1094,498.3098:591.7596;498.3125:919.5239;498.3152:1902.8176;498.3179:3402.5779;498.3206:4344.9516;498.3233:4129.7245;498.3261:3180.9564;498.3288:1474.4578;498.3315:315.7322;498.3342:320.0619;498.3369:274.0256;498.3396:80.1002;498.3424:0.0406,498.8096:159.9956;498.8123:377.7332;498.815:470.0924;498.8177:682.2266;498.8205:944.0375;498.8232:1423.6097;498.8259:1082.3255;498.8286:1121.6203;498.8313:332.2747;498.834:0.0233
MATCH       577     1.00    1.710   3    992.624337      331.8706:0.0818;331.8728:79.6539;331.875:2243.2865;331.8772:9082.0355;331.8794:22075.1154;331.8816:31524.3037;331.8839:25410.5291;331.8861:10539.3449;331.8883:2160.0426;331.8905:641.9566;331.8927:335.6583,332.2097:1102.8682;332.212:4729.5746;332.2142:12475.2649;332.2164:15716.174;332.2186:11106.5429;332.2208:3581.3776;332.223:1319.619;332.2253:456.0209;332.2275:210.0107;332.2297:52.0067;332.2319:44.0981,332.5424:564.1604;332.5446:860.2377;332.5469:1217.9273;332.5491:3242.744;332.5513:3869.4017;332.5535:3527.5838;332.5557:1285.095;332.558:327.8204;332.5602:39.9982,332.8597:0.0051;332.862:40.1787;332.8642:152.4752;332.8664:786.4193;332.8686:1399.9963;332.8708:1347.8819;332.8731:803.5107;332.8753:283.7438
MATCH       578     1.00    1.710   4    992.624337      249.1561:198.0068;249.158:603.4934;249.1599:3055.631;249.1618:5639.1808;249.1637:5650.125;249.1657:2563.121;249.1676:873.4581;249.1695:1.0604,249.4096:1695.9975;249.4115:3917.4223;249.4135:4123.5034;249.4154:2413.7731;249.4173:963.8134;249.4192:201.1897;249.4211:0.3007
MATCH       579     0.90    1.710   2    992.624337      497.2986:0.9585;497.3013:75.7533;497.3041:89.9549;497.3068:133.8578;497.3095:454.9602;497.3122:1355.4256;497.3149:4155.8174;497.3176:8719.3198;497.3203:10162.4772;497.323:7344.0583;497.3258:3518.4894;497.3285:1637.3236;497.3312:423.5731;497.3339:256.4775;497.3366:201.981;497.3393:140.0834,497.8061:206.2229;497.8088:628.9957;497.8115:1765.7844;497.8142:5438.2202;497.8169:12852.9489;497.8197:24617.8421;497.8224:32663.7976;497.8251:28733.9465;497.8278:16015.1439;497.8305:6392.4677;497.8332:2278.6743;497.8359:1262.2239;497.8387:902.2658;497.8414:532.9472;497.8441:98.9654,498.3084:594.8048;498.3111:1332.389;498.3138:3265.1433;498.3165:8174.5491;498.3192:18376.5859;498.3219:36585.9369;498.3247:50114.0932;498.3274:44986.9156;498.3301:25406.2644;498.3328:9560.8755;498.3355:3802.0117;498.3382:1313.6551;498.341:782.8318;498.3437:588.4221;498.3464:384.3762,498.8082:619.9984;498.8109:1415.178;498.8136:1855.7638;498.8163:2972.8823;498.8191:6702.548;498.8218:13711.5202;498.8245:24790.2764;498.8272:30945.8903;498.8299:25897.0672;498.8326:14293.5784;498.8354:6564.2353;498.8381:3091.1095;498.8408:1459.3494;498.8435:454.6143;498.8462:116.4218,499.3164:628.1283;499.3191:946.3564;499.3218:2865.4617;499.3246:6874.7054;499.3273:11214.7025;499.33:12387.5037;499.3327:9792.0994;499.3354:5359.0016;499.3382:2323.1504;499.3409:872.6999;499.3436:374.265;499.3463:335.9594;499.349:259.9553;499.3517:0.1087,499.8167:398.1724;499.8195:873.842;499.8222:935.7505;499.8249:1268.1607;499.8276:1674.543;499.8303:2850.6428;499.833:3314.0315;499.8358:2723.384;499.8385:1355.4973;499.8412:527.8336;499.8439:137.817;499.8466:33.9993,500.2357:2594.6671;500.2384:1435.7575;500.2411:738.0892;500.2438:513.8269;500.2466:367.7527;500.2493:311.9744
MATCH       580     0.87    1.710   3    992.624337      331.8694:260.0217;331.8717:442.1005;331.8739:1692.2029;331.8761:5377.8434;331.8783:15003.9956;331.8805:28625.443;331.8827:33857.2465;331.885:22939.8842;331.8872:9368.418;331.8894:2687.8084;331.8916:1256.7385;331.8938:880.0685;331.896:624.091;331.8983:373.8787;331.9005:382.0117;331.9027:274.0769;331.9049:0.1928,332.2064:2904.4246;332.2086:4035.2722;332.2108:13821.4104;332.213:39789.1905;332.2153:79872.3957;332.2175:94665.8126;332.2197:67605.3206;332.2219:28244.0338;332.2241:8267.8041;332.2264:3558.4133;332.2286:1094.3972;332.2308:480.3043;332.233:447.9777,332.5413:4828.3305;332.5435:5529.2479;332.5457:17784.1337;332.548:47190.1219;332.5502:106581.307;332.5524:137908.1139;332.5546:111454.6258;332.5568:48304.4418;332.5591:14028.7588;332.5613:3792.7616;332.5635:2429.5359;332.5657:1787.8611;332.5679:1246.1518;332.5701:596.1612;332.5724:559.9036;332.5746:441.8873;332.5768:195.9965;332.579:54.1501,332.8786:6859.3241;332.8808:16830.0409;332.883:43050.5684;332.8853:79697.8317;332.8875:97400.0376;332.8897:72011.265;332.8919:31397.8114;332.8941:9663.4125;332.8964:5186.0198;332.8986:3375.4971;332.9008:1651.8267;332.903:988.2077,333.2138:5380.3465;333.2161:8370.2948;333.2183:17666.9648;333.2205:32991.0303;333.2227:36936.4969;333.225:26792.9078;333.2272:10593.9;333.2294:2938.8355;333.2316:1099.751;333.2338:715.9082;333.2361:471.9489;333.2383:398.0613,333.5493:3508.4544;333.5515:4238.7987;333.5537:8888.2204;333.5559:12030.369;333.5582:12502.7366;333.5604:7415.2927;333.5626:3320.3128;333.5648:923.851;333.567:661.8632;333.5693:503.798;333.5715:451.6145;333.5737:146.1278,333.8026:144.2331;333.8048:330.542;333.807:750.985;333.8093:1664.4762;333.8115:4766.1172;333.8137:13913.9571;333.8159:33924.5009;333.8182:46929.732;333.8204:40272.8767;333.8226:18557.7284;333.8248:5622.0823;333.8271:1607.4445;333.8293:1387.5323;333.8315:959.8665;333.8337:587.9316;333.8359:136.1285
MATCH       581     0.85    1.710   4    992.624337      249.1548:84.3023;249.1567:614.4634;249.1586:1595.3506;249.1606:4244.1904;249.1625:4745.2632;249.1644:3242.5346;249.1663:375.8475,249.4045:0.0494;249.4064:98.5817;249.4084:1367.3014;249.4103:4334.7396;249.4122:9858.8003;249.4141:11438.5567;249.416:8519.193;249.418:2885.1998;249.4199:1039.5781,249.6582:0.3982;249.6601:911.4841;249.662:4622.6012;249.6639:11502.8188;249.6659:13688.1137;249.6678:8787.6186;249.6697:2377.1332;249.6716:385.9668;249.6736:310.025,249.9081:0.1109;249.9101:494.2148;249.912:1278.7062;249.9139:3786.5699;249.9158:5796.3869;249.9178:6777.2959;249.9197:4147.1235;249.9216:1101.5921,250.1582:0.1127;250.1601:364.1309;250.1621:788.2929;250.164:2062.3955;250.1659:3741.9403;250.1678:3475.5829;250.1698:1737.7449;250.1717:653.8775;250.1736:253.9222,250.4142:198.1444;250.4161:786.1267;250.418:1303.9484;250.42:1095.8426;250.4219:453.889
MATCH       582     0.90    1.710   2    992.624337      497.3012:395.9199;497.3039:623.448;497.3066:1510.6018;497.3093:2425.3077;497.312:5200.4968;497.3147:10889.113;497.3174:20259.0259;497.3201:23272.8724;497.3229:17969.2294;497.3256:9790.2982;497.3283:5702.5337;497.331:2119.8589;497.3337:494.8291;497.3364:279.8804;497.3391:139.4213;497.3418:88.5523,497.8059:654.6675;497.8086:640.1067;497.8113:2784.7297;497.814:7888.3698;497.8168:21304.7621;497.8195:47699.4753;497.8222:65746.7751;497.8249:57497.3465;497.8276:33647.0144;497.8303:16231.3615;497.833:7691.3333;497.8358:3165.0033;497.8385:1072.5231;497.8412:270.6881;497.8439:281.6999;497.8466:278.0841,498.3082:1616.9315;498.3109:2856.5892;498.3136:4923.6665;498.3163:10633.3904;498.319:26842.558;498.3218:57480.2703;498.3245:78542.433;498.3272:75972.1617;498.3299:51925.3001;498.3326:26717.2496;498.3353:9195.7452;498.3381:2960.7246;498.3408:1313.8321;498.3435:236.293;498.3462:1.7978,498.8134:1199.9037;498.8161:2350.6003;498.8189:6582.535;498.8216:18715.18;498.8243:37854.5605;498.827:55869.4599;498.8297:55056.5021;498.8325:37677.3146;498.8352:17506.1602;498.8379:5763.197;498.8406:1915.0023;498.8433:1140.3691;498.846:793.5705;498.8488:452.1952,499.3162:2229.441;499.3189:2785.8697;499.3217:4315.4029;499.3244:9228.3357;499.3271:15882.6336;499.3298:19950.1098;499.3325:19655.1478;499.3353:13157.5199;499.338:5956.6253;499.3407:2306.9341;499.3434:1296.816;499.3461:249.3299,499.8193:1066.5864;499.822:1609.5989;499.8247:2712.3674;499.8274:4683.2857;499.8301:6880.2091;499.8329:8043.6231;499.8356:6931.0321;499.8383:4591.3342;499.841:2310.7932;499.8437:973.4488;499.8465:615.0658;499.8492:564.1141;499.8519:266.7262;499.8546:225.9344,500.2355:4744.7301;500.2382:2599.5255;500.2409:1629.1941;500.2437:979.8008;500.2464:720.2149;500.2491:303.2761;500.2518:244.3944
MATCH       583     0.86    1.710   3    992.624337      331.8715:716.5965;331.8737:1002.9675;331.8759:4393.4789;331.8782:18564.9117;331.8804:38046.6848;331.8826:44933.3483;331.8848:31081.9243;331.887:13213.7082;331.8892:4181.1977;331.8915:1200.3673;331.8937:14.1899,332.2063:2766.7157;332.2085:4029.3107;332.2107:11137.8864;332.2129:35998.1593;332.2151:84332.4883;332.2173:123670.9685;332.2196:103462.1341;332.2218:49280.2104;332.224:14997.0144;332.2262:6183.1303;332.2284:3130.4129;332.2307:1779.53;332.2329:1275.4149;332.2351:1044.6587;332.2373:473.7462,332.5434:4519.8679;332.5456:10500.769;332.5478:42174.7171;332.55:118917.7724;332.5523:174955.0022;332.5545:150963.9094;332.5567:72941.7084;332.5589:23993.6085;332.5611:7422.0879;332.5634:3546.7464;332.5656:1785.1282;332.5678:797.7786,332.8785:9030.3269;332.8807:19604.0853;332.8829:48695.5829;332.8851:92317.3359;332.8874:116662.5551;332.8896:96659.0126;332.8918:51273.5347;332.894:18561.1725;332.8962:6877.7798;332.8985:3524.567;332.9007:3084.0011;332.9029:1660.3366;332.9051:937.5181;332.9073:351.0075,333.2137:6763.0576;333.2159:9401.7946;333.2182:23227.0193;333.2204:40953.3733;333.2226:49849.6584;333.2248:36096.7276;333.2271:16754.0948;333.2293:3865.5321;333.2315:1892.5187;333.2337:1395.1137;333.2359:1308.1563,333.5225:124.122;333.5247:255.9063;333.5269:402.0133;333.5291:709.4447;333.5314:947.4501;333.5336:1405.4061;333.5358:1875.4776;333.538:5216.884;333.5403:11048.5874;333.5425:14653.2234;333.5447:10324.5964;333.5469:4672.4521;333.5491:2229.4092,333.8047:48.1974;333.8069:606.286;333.8092:785.286;333.8114:3992.4834;333.8136:14616.6842;333.8158:35171.7793;333.818:53171.0972;333.8203:48696.2538;333.8225:26472.8016;333.8247:8324.4565;333.8269:1725.4358;333.8292:829.2755;333.8314:231.9963;333.8336:127.984
MATCH       584     0.87    1.710   4    992.624337      249.1509:176.4168;249.1528:605.6766;249.1547:1065.6786;249.1566:1431.6195;249.1586:2464.9749;249.1605:5001.7731;249.1624:5418.422;249.1643:3600.0126;249.1662:1455.3929;249.1682:448.3241;249.1701:114.1211;249.172:0.0631,249.4063:0.019;249.4083:531.8394;249.4102:3478.7074;249.4121:10212.2677;249.414:16126.1421;249.416:13338.3996;249.4179:5777.3434;249.4198:1817.7182;249.4217:621.1147;249.4236:226.23;249.4256:102.1174,249.6542:0.0688;249.6562:95.9311;249.6581:174.0522;249.66:3496.1651;249.6619:10746.3743;249.6639:20968.4254;249.6658:21988.1402;249.6677:15266.2244;249.6696:6849.4465;249.6716:2011.7086;249.6735:213.4792;249.6754:184.0069;249.6773:0.0459,249.908:0.0124;249.91:307.6672;249.9119:1894.6887;249.9138:8912.4359;249.9157:16395.8571;249.9177:17963.7326;249.9196:10253.2589;249.9215:4648.9323;249.9234:1588.2719;249.9254:518.8954;249.9273:312.2826;249.9292:317.9773,250.162:519.4965;250.1639:2996.0777;250.1658:5837.4739;250.1677:7450.6997;250.1697:5335.2339;250.1716:3080.0833;250.1735:642.3641;250.1754:350.3739;250.1774:170.1709;250.1793:0.0261,250.416:1377.8372;250.418:2984.4345;250.4199:2964.4245;250.4218:1697.4502;250.4237:337.5088;250.4257:0.3448
MATCH       585     0.89    1.710   2    992.624337      497.3065:609.4489;497.3093:878.6992;497.312:2461.4842;497.3147:5598.2552;497.3174:9900.68;497.3201:11153.2124;497.3228:8153.0311;497.3255:3928.1675;497.3283:1676.0323;497.331:894.7514;497.3337:710.9139;497.3364:429.8208;497.3391:86.2392;497.3418:20.4907,497.8086:130.342;497.8113:932.433;497.814:3114.1939;497.8167:10310.5316;497.8194:22535.7559;497.8222:31407.3001;497.8249:30555.9087;497.8276:20125.894;497.8303:10003.5409;497.833:3708.3734;497.8357:882.696;497.8384:300.5395,498.3081:973.6309;498.3109:1143.3058;498.3136:2293.1323;498.3163:5472.2251;498.319:17669.9678;498.3217:37627.4992;498.3244:56733.9662;498.3272:56328.0666;498.3299:39601.8946;498.3326:20136.8327;498.3353:7824.6542;498.338:3202.9014;498.3407:1442.0514;498.3435:738.1035;498.3462:325.4437;498.3489:232.327,498.8134:1257.1075;498.8161:2627.0608;498.8188:6499.5681;498.8216:16895.2059;498.8243:41079.9173;498.827:65449.194;498.8297:69460.9615;498.8324:48291.3665;498.8351:23386.902;498.8379:8418.6952;498.8406:3295.4157;498.8433:2416.0829;498.846:1223.1265;498.8487:528.1986;498.8514:300.5324,499.3162:1804.5665;499.3189:2949.1337;499.3216:6645.5051;499.3244:14269.5449;499.3271:28084.9897;499.3298:46518.4352;499.3325:53015.6603;499.3352:38392.0076;499.3379:17442.3544;499.3407:6831.4375;499.3434:2338.8375;499.3461:574.1703;499.3488:526.2677,499.8192:553.0158;499.822:1034.7727;499.8247:2938.4273;499.8274:7511.512;499.8301:15173.4401;499.8328:21255.9004;499.8356:21426.2902;499.8383:15952.7494;499.841:8350.1534;499.8437:4233.981;499.8464:2063.3975;499.8492:1018.3484;499.8519:464.2932,500.3253:647.9115;500.328:2249.4245;500.3307:3882.4832;500.3334:6655.7982;500.3361:8991.2356;500.3389:8381.2663;500.3416:5080.9534;500.3443:1835.0485;500.347:719.7361;500.3498:648.2282;500.3525:248.4736,500.8315:586.449;500.8343:2040.2298;500.837:2942.4309;500.8397:3556.6181;500.8424:2264.1668;500.8452:1476.7514;500.8479:814.3958
MATCH       586     0.84    1.710   3    992.624337      331.8715:659.193;331.8737:749.6276;331.8759:2824.474;331.8782:7657.3607;331.8804:18128.582;331.8826:21785.5862;331.8848:17616.4486;331.887:7498.3016;331.8892:1990.0064;331.8915:513.6518;331.8937:262.671;331.8959:46.9747,332.2062:2826.9997;332.2085:3612.9303;332.2107:8117.8391;332.2129:22425.3046;332.2151:50797.962;332.2173:70038.2508;332.2196:57813.2721;332.2218:26273.1174;332.224:8779.751;332.2262:4377.3191;332.2284:4472.5;332.2306:1969.1608;332.2329:666.2334;332.2351:356.4732;332.2373:186.2929,332.5412:3449.2314;332.5434:4224.985;332.5456:10596.9203;332.5478:31857.3928;332.55:77940.8556;332.5523:124713.8268;332.5545:114338.216;332.5567:59868.8469;332.5589:15771.5745;332.5611:4006.3433;332.5633:2289.4009;332.5656:1005.2972;332.5678:230.6789;332.57:193.8913,332.8785:7498.143;332.8807:15773.6325;332.8829:40488.2325;332.8851:101177.772;332.8873:155887.8875;332.8896:142488.013;332.8918:78179.282;332.894:28442.4855;332.8962:13287.071;332.8984:7301.615;332.9007:3699.9592;332.9029:1888.4566;332.9051:424.3229;332.9073:379.9916;332.9095:347.9272;332.9118:310.1306,333.2137:4807.6516;333.2159:10586.4933;333.2181:27421.106;333.2204:61761.9555;333.2226:98664.0583;333.2248:97113.0701;333.227:56242.8012;333.2293:17765.6213;333.2315:3990.7068;333.2337:795.6156;333.2359:456.1725,333.5491:7111.1202;333.5513:8298.6069;333.5536:19327.5061;333.5558:36761.0456;333.558:47173.3954;333.5602:38094.5847;333.5625:18861.8249;333.5647:4557.289;333.5669:1028.5513;333.5691:587.7108;333.5713:584.8147;333.5736:205.7816;333.5758:151.3797;333.578:0.6033,333.8047:260.6452;333.8069:778.5391;333.8091:971.1726;333.8114:3491.2661;333.8136:15353.5399;333.8158:47255.7456;333.818:77096.2822;333.8203:73374.6796;333.8225:39974.1941;333.8247:14022.0831;333.8269:4728.7413;333.8291:2095.7086;333.8314:1220.6563;333.8336:984.6818;333.8358:637.6293;333.838:592.1846;333.8403:188.1222,334.1337:627.3854;334.136:615.206;334.1382:1937.7234;334.1404:1952.2915;334.1426:2003.3333;334.1449:3735.4982;334.1471:11993.2861;334.1493:25997.9734;334.1515:43078.4947;334.1537:46606.375;334.156:31392.3474;334.1582:12964.0813;334.1604:3920.7133;334.1626:3021.5032;334.1649:2145.9122;334.1671:1792.477;334.1693:649.638;334.1715:379.38
MATCH       587     0.87    1.710   4    992.624337      249.1528:0.0085;249.1547:68.9675;249.1566:885.9599;249.1585:988.9467;249.1605:2056.0881;249.1624:2245.8895;249.1643:2098.9652;249.1662:835.6191;249.1681:483.5552;249.1701:0.0285,249.4063:0.1604;249.4082:532.6131;249.4102:1836.3994;249.4121:5442.0937;249.414:8395.6116;249.4159:7747.3824;249.4179:3740.1634;249.4198:957.6416;249.4217:229.9882;249.4236:190.0232,249.6581:0.7741;249.66:1384.9803;249.6619:4925.4028;249.6638:13611.0567;249.6658:16633.0643;249.6677:12189.8991;249.6696:4533.9942;249.6715:1199.1527;249.6735:323.6757,249.9003:0.0139;249.9023:110.0028;249.9042:132.0068;249.9061:186.2958;249.908:374.5862;249.91:1030.1045;249.9119:1545.4279;249.9138:6375.7718;249.9157:14084.6451;249.9176:17689.5834;249.9196:11651.918;249.9215:3769.694;249.9234:396.1268,250.162:320.8009;250.1639:1813.7894;250.1658:7405.5527;250.1677:13615.8619;250.1697:14096.9489;250.1716:8736.2099;250.1735:2818.9022;250.1754:578.0089;250.1774:455.9215;250.1793:433.7926;250.1812:153.9935,250.4122:0.4896;250.4141:830.9527;250.416:2585.349;250.4179:5044.8887;250.4199:6411.3079;250.4218:5184.8272;250.4237:3156.8192;250.4256:1177.8225;250.4276:391.7759;250.4295:269.9655;250.4314:229.8096;250.4333:59.992;250.4353:0.1058,250.6009:0.0462;250.6028:170.0286;250.6047:214.2931;250.6066:568.3874;250.6086:896.9241;250.6105:4543.9261;250.6124:9258.1489;250.6143:16836.7272;250.6163:17416.7004;250.6182:11612.2391;250.6201:4403.6587;250.622:1396.9929;250.624:208.2269
MATCH       588     0.82    1.710   2    992.624337      497.3059:542.1867;497.3086:943.5505;497.3113:1171.7266;497.314:1671.0412;497.3167:3262.4608;497.3194:4703.0991;497.3221:4538.5548;497.3248:2534.2328;497.3276:1268.348;497.3303:575.1368;497.333:392.2583;497.3357:210.2569;497.3384:78.1856;497.3411:0.1092,497.8079:142.1413;497.8106:555.6818;497.8133:1383.1194;497.816:3387.9923;497.8187:5451.1423;497.8215:8430.8267;497.8242:8408.3481;497.8269:5599.8254;497.8296:1879.723;497.8323:534.9289;497.835:72.4508,498.3129:632.1363;498.3156:894.4335;498.3183:3311.782;498.321:7688.4183;498.3237:15406.7276;498.3265:19098.2945;498.3292:15634.8153;498.3319:8286.5816;498.3346:3335.9696;498.3373:1269.0628;498.34:410.4077;498.3428:254.0107;498.3455:141.9907;498.3482:19.978;498.3509:20.0001,498.8127:690.6091;498.8154:1518.3601;498.8181:2431.5535;498.8209:6061.2645;498.8236:14659.6064;498.8263:29101.5321;498.829:36849.081;498.8317:31550.8357;498.8344:17918.3919;498.8372:8040.9237;498.8399:2902.0943;498.8426:1051.688;498.8453:585.7848;498.848:557.7932;498.8507:430.0261;498.8535:108.2008;498.8562:0.0327,499.3019:323.9345;499.3046:484.5564;499.3073:752.7242;499.3101:1018.1663;499.3128:1028.8609;499.3155:1820.5457;499.3182:2750.803;499.3209:4109.8691;499.3236:8119.922;499.3264:18368.7412;499.3291:34289.1198;499.3318:43366.039;499.3345:35896.6872;499.3372:19185.457;499.34:7545.9375;499.3427:2698.886;499.3454:853.9285;499.3481:202.2958,499.8185:422.2838;499.8212:679.7526;499.824:1669.2632;499.8267:4634.9707;499.8294:14290.6338;499.8321:26601.5415;499.8348:31316.4013;499.8376:25256.6767;499.8403:14366.3953;499.843:6584.6852;499.8457:3059.6652;499.8484:1569.905;499.8512:479.4706;499.8539:282.0398;499.8566:252.0805,500.3245:693.8555;500.3273:1676.2661;500.33:4165.1009;500.3327:10444.4919;500.3354:16633.3542;500.3382:17561.0313;500.3409:12491.2357;500.3436:7155.1441;500.3463:4027.1517;500.349:1430.0812;500.3518:579.4182;500.3545:359.7639;500.3572:228.4148,500.8254:342.2253;500.8281:981.4137;500.8308:1978.5911;500.8335:3585.935;500.8363:4960.0871;500.839:5740.1475;500.8417:5693.6464;500.8444:4250.7879;500.8472:3250.0381;500.8499:2002.4847;500.8526:1394.0805;500.8553:792.6059;500.858:359.4221;500.8608:165.8259;500.8635:0.6507,501.3319:268.7723;501.3346:450.3856;501.3373:1097.264;501.3401:2558.6687;501.3428:2212.31;501.3455:1186.06;501.3482:102.7547
MATCH       589     0.80    1.710   3    992.624337      331.871:170.0873;331.8733:359.9898;331.8755:564.0284;331.8777:1381.7991;331.8799:3459.4374;331.8821:5801.4773;331.8843:5176.2465;331.8866:2586.6281;331.8888:1094.2817;331.891:787.9916;331.8932:594.0313;331.8954:156.1436;331.8976:55.9968;331.8999:54.0017,332.2036:736.0025;332.2058:794.019;332.208:1386.0264;332.2102:2192.0141;332.2124:2918.04;332.2147:3901.8881;332.2169:6449.524;332.2191:7555.8953;332.2213:5092.3664;332.2235:2202.2431;332.2257:1005.9824;332.228:545.9818;332.2302:96.0068,332.5407:170.042;332.5429:378.2374;332.5451:1550.6154;332.5473:4697.4369;332.5496:12542.8822;332.5518:18935.6448;332.554:19440.3369;332.5562:11133.154;332.5584:4655.557;332.5607:646.1113;332.5629:245.9722;332.5651:113.9946;332.5673:88.01,332.8758:1772.0518;332.878:1714.8491;332.8802:3995.9547;332.8824:10558.3261;332.8846:24868.3657;332.8869:44148.7537;332.8891:46576.1893;332.8913:29421.9869;332.8935:10984.1219;332.8957:4079.7285;332.898:2467.5872;332.9002:1191.739;332.9024:503.9161;332.9046:280.0091;332.9068:288.0757,333.2132:1380.3911;333.2155:2142.297;333.2177:6321.6074;333.2199:21092.7677;333.2221:39950.8763;333.2243:46426.9267;333.2266:31947.2168;333.2288:13198.916;333.231:3136.7825;333.2332:1061.5724;333.2354:351.9546;333.2377:188.0848;333.2399:191.9868,333.5486:1658.8034;333.5509:2615.7398;333.5531:8342.4724;333.5553:23256.75;333.5575:39138.7525;333.5598:40095.6177;333.562:25207.4906;333.5642:9961.3795;333.5664:3390.4348;333.5686:807.6571;333.5709:255.8792;333.5731:72.0425,333.8042:138.2132;333.8064:388.0465;333.8087:442.2722;333.8109:762.5441;333.8131:4113.7286;333.8153:13371.4044;333.8175:21929.711;333.8198:21492.1649;333.822:12323.666;333.8242:4909.1038;333.8264:1263.41;333.8287:457.7874;333.8309:196.092,334.1421:48.4072;334.1444:445.1888;334.1466:1625.1047;334.1488:4749.8986;334.151:10711.1564;334.1533:13969.2936;334.1555:11325.8973;334.1577:5152.5111;334.1599:1531.0917;334.1622:589.7607;334.1644:345.6562;334.1666:42.1427,334.4758:0.0766;334.478:76.2448;334.4803:288.0152;334.4825:2037.9542;334.4847:3861.5792;334.4869:5160.6347;334.4892:4002.1684;334.4914:2351.8053;334.4936:495.8051;334.4958:234.1362
MATCH       590     0.77    1.710   4    992.624337      249.1582:98.0124;249.1601:986.0153;249.162:2088.0038;249.1639:2367.9833;249.1659:1165.9884;249.1678:327.9955,249.404:0.001;249.406:122.365;249.4079:343.084;249.4098:813.1492;249.4117:1555.6185;249.4137:2888.356;249.4156:2741.8282;249.4175:1717.5998;249.4194:213.9983,249.6577:0.116;249.6596:456.8721;249.6616:2033.8638;249.6635:3478.4959;249.6654:4196.5732;249.6673:3569.1145;249.6693:3029.1616;249.6712:1498.0511;249.6731:157.752,249.9057:0.5799;249.9077:370.0376;249.9096:393.7588;249.9115:1227.5275;249.9134:5470.1665;249.9154:12676.0052;249.9173:16822.9996;249.9192:12328.6685;249.9211:4680.467;249.9231:1071.9478;249.925:551.8415;249.9269:170.0;249.9288:60.0,250.1578:36.0001;250.1597:202.7479;250.1616:1102.9915;250.1635:2976.7879;250.1654:6112.0305;250.1674:12029.5193;250.1693:16102.1306;250.1712:12281.6204;250.1731:4710.31;250.1751:619.8606;250.177:206.0008;250.1789:92.0003;250.1808:0.0863,250.4118:393.0624;250.4137:1615.2948;250.4157:3565.7658;250.4176:7467.1505;250.4195:9918.7881;250.4214:9398.4366;250.4234:5953.48;250.4253:2554.0118;250.4272:714.0073;250.4291:76.0025;250.4311:62.0001;250.433:0.0002,250.6063:0.0003;250.6082:294.1887;250.6101:870.4404;250.6121:7342.5091;250.614:17204.162;250.6159:19479.3322;250.6178:11650.6499;250.6198:4299.3938;250.6217:1405.5026;250.6236:397.8202;250.6255:233.9999;250.6275:122.0005;250.6294:118.0;250.6313:0.0005,250.8586:77.9997;250.8606:930.0124;250.8625:4531.0621;250.8644:10136.2731;250.8663:11712.8588;250.8683:7364.3823;250.8702:2490.1212;250.8721:701.9728,251.1034:43.9999;251.1053:97.9998;251.1073:137.9999;251.1092:406.1498;251.1111:850.3578;251.113:1963.7337;251.115:3517.2359;251.1169:3746.5187;251.1188:1749.9996;251.1208:530.0034;251.1227:112.0012;251.1246:56.0002
MATCH       591     0.73    1.710   2    992.624337      497.3128:1119.0259;497.3155:2360.2418;497.3183:3761.4983;497.321:4068.2629;497.3237:2701.1018;497.3264:1633.5957;497.3291:938.5258;497.3318:522.2563;497.3345:135.2985,497.8122:506.1154;497.8149:617.0295;497.8176:2227.5053;497.8203:4334.9212;497.823:5372.4332;497.8257:3472.4284;497.8284:1284.2516;497.8312:235.4752,498.3063:531.3614;498.309:561.4039;498.3117:1104.6504;498.3144:1246.9401;498.3172:1930.6679;498.3199:3422.428;498.3226:6454.3372;498.3253:8157.6648;498.328:8077.6751;498.3307:5455.4909;498.3335:2952.1053;498.3362:1310.7048;498.3389:837.0467;498.3416:158.9255;498.3443:53.0572;498.347:0.446,498.8143:498.9802;498.817:996.3071;498.8197:3071.5076;498.8224:8826.2528;498.8251:16803.4233;498.8279:22775.0885;498.8306:20744.633;498.8333:13557.2054;498.836:6027.0064;498.8387:2076.2141;498.8414:886.1188;498.8442:159.6601;498.8469:1.2887,499.3143:1004.5773;499.3171:1364.9893;499.3198:2282.8133;499.3225:4052.9217;499.3252:8785.6387;499.3279:21557.1025;499.3307:37199.7351;499.3334:39046.5109;499.3361:25557.7583;499.3388:10321.3866;499.3415:4068.9333;499.3442:1083.3176;499.347:485.6916;499.3497:219.5765,499.8174:1073.1018;499.8201:1064.2896;499.8228:2183.4928;499.8255:4428.6928;499.8283:11529.5267;499.831:24906.5662;499.8337:38636.8623;499.8364:39812.0434;499.8391:27055.8432;499.8419:11672.6287;499.8446:4697.5221;499.8473:2013.0509;499.85:999.2428;499.8527:493.8457;499.8555:402.4649;499.8582:385.9469;499.8609:323.9385;499.8636:306.0511;499.8663:140.5097;499.8691:84.1529;499.8718:60.1122;499.8745:0.1146,500.3234:405.0027;500.3261:1365.1184;500.3289:4159.9539;500.3316:11138.8176;500.3343:20999.5177;500.337:28532.9762;500.3397:24219.0452;500.3425:15263.3136;500.3452:6875.8256;500.3479:2863.892;500.3506:891.0323;500.3533:675.9444;500.3561:346.3061;500.3588:184.1418;500.3615:124.3316,500.8242:1525.5359;500.827:1678.9523;500.8297:2707.6087;500.8324:4991.2237;500.8351:8190.5629;500.8379:12146.4036;500.8406:13440.1746;500.8433:11646.7882;500.846:7733.3865;500.8487:4417.7926;500.8515:2717.9247;500.8542:1983.3576;500.8569:1349.2286;500.8596:381.9897;500.8624:89.9784,501.328:767.8593;501.3308:982.7693;501.3335:1278.2955;501.3362:2334.6296;501.3389:3662.7694;501.3417:5208.046;501.3444:4243.226;501.3471:2193.5627;501.3498:720.1314;501.3526:107.7598;501.3553:20.0167,501.8457:660.4852;501.8485:687.2373;501.8512:1485.0825;501.8539:2209.7461;501.8566:2694.725;501.8594:2500.6317;501.8621:1567.8834;501.8648:520.8356;501.8675:373.7375;501.8703:374.9217;501.873:239.6192
MATCH       592     0.71    1.710   3    992.624337      331.8721:256.1043;331.8743:351.4981;331.8765:824.4777;331.8787:1890.3928;331.881:3004.658;331.8832:2655.1148;331.8854:1448.0502;331.8876:389.4936;331.8898:228.4406,332.2046:1237.2338;332.2068:1367.8503;332.2091:2145.5273;332.2113:2969.2589;332.2135:4278.176;332.2157:4649.4634;332.2179:4318.9226;332.2201:2425.5389;332.2224:615.0178;332.2246:312.8111,332.5417:381.9983;332.544:886.7493;332.5462:1344.8512;332.5484:3738.0879;332.5506:7693.7937;332.5528:10235.646;332.5551:6980.1719;332.5573:3545.0221;332.5595:1247.5055;332.5617:537.8048;332.5639:21.1269;332.5661:0.0359,332.8546:0.2316;332.8568:99.8419;332.8591:287.6265;332.8613:529.4307;332.8635:510.0961;332.8657:541.9028;332.8679:805.3366;332.8702:983.4732;332.8724:1131.7244;332.8746:1233.9045;332.8768:1848.7656;332.879:3143.3456;332.8813:4605.0144;332.8835:11479.5783;332.8857:21020.1856;332.8879:27753.5109;332.8901:21794.4309;332.8924:10737.0756;332.8946:3729.2999;332.8968:2303.4512;332.899:1613.4457;332.9012:1100.613;332.9035:295.3629;332.9057:248.0407;332.9079:256.0438;332.9101:172.1886;332.9123:58.1857;332.9146:0.1249,333.2121:1001.3314;333.2143:1740.6078;333.2165:4477.2726;333.2187:13974.0105;333.221:31319.6984;333.2232:43647.6163;333.2254:34861.4398;333.2276:16799.7901;333.2298:4990.9499;333.2321:2268.3447;333.2343:981.7419;333.2365:275.3022;333.2387:84.3698;333.2409:0.212,333.5497:1553.4484;333.5519:4930.4027;333.5542:16424.9211;333.5564:32981.4075;333.5586:43005.9473;333.5608:34876.8376;333.563:18063.2175;333.5653:5918.1677;333.5675:2224.1643;333.5697:1514.9419;333.5719:904.6938;333.5741:232.8447;333.5764:102.1768,333.8853:2800.6027;333.8875:5020.4649;333.8897:13616.9017;333.892:28896.8326;333.8942:34491.1825;333.8964:23425.0057;333.8986:8249.4951;333.9009:2254.889;333.9031:1274.6883;333.9053:694.5626;333.9075:440.2473;333.9097:266.0514,334.221:2444.6589;334.2233:5101.5407;334.2255:10229.4328;334.2277:16105.5911;334.2299:14631.1505;334.2322:7357.3943;334.2344:1983.9146;334.2366:576.6994;334.2388:308.0799;334.2411:278.0988,334.5325:0.016;334.5347:24.0081;334.5369:163.8752;334.5392:489.8807;334.5414:588.555;334.5436:1426.7576;334.5458:3455.9389;334.5481:5320.8642;334.5503:4273.6386;334.5525:1756.3327;334.5547:898.1941,334.8753:369.8855;334.8775:440.1683;334.8797:1114.6836;334.8819:1926.4628;334.8842:2083.7101;334.8864:1455.3012;334.8886:815.682
MATCH       593     0.79    1.710   4    992.624337      nan:nan,nan:nan,249.6624:794.3992;249.6643:1789.2498;249.6662:3346.7258;249.6681:2802.8651;249.67:896.0797;249.672:1.7874,249.9085:0.2035;249.9104:267.634;249.9123:1067.4804;249.9142:3848.4234;249.9162:6873.2874;249.9181:7253.9195;249.92:3771.2591;249.9219:1567.4853;249.9239:979.0003;249.9258:784.4422;249.9277:280.6758;249.9296:0.3927,250.1624:642.5915;250.1643:2508.3821;250.1662:8118.0753;250.1682:13325.3173;250.1701:12194.8764;250.172:5659.8838;250.1739:2541.6622;250.1759:1083.1428;250.1778:862.4175;250.1797:97.586;250.1816:0.065,250.4107:95.8152;250.4126:99.9924;250.4145:149.9646;250.4165:3343.264;250.4184:8676.9355;250.4203:12206.092;250.4222:9585.8717;250.4242:5373.0157;250.4261:1699.0004;250.428:608.9118;250.4299:216.6149;250.4319:70.4863,250.6071:301.6877;250.609:1688.7966;250.6109:5751.9814;250.6129:14106.628;250.6148:17960.668;250.6167:12572.5573;250.6186:4323.361;250.6206:987.766;250.6225:593.0606;250.6244:1.5072,250.8594:63.8964;250.8614:732.5586;250.8633:4438.6197;250.8652:7553.1519;250.8671:7321.9382;250.8691:3934.4413;250.871:1561.1766;250.8729:174.1591
MATCH       594     0.72    1.710   2    
MATCH       595     0.71    1.710   3    
MATCH       596     0.66    1.710   4    
MATCH       597     1.00    1.760   2    879.540272      440.7609:0.1635;440.7635:247.5506;440.766:744.7239;440.7686:3666.1396;440.7712:9956.8407;440.7737:23543.8058;440.7763:34445.7175;440.7788:32824.2176;440.7814:19683.9619;440.7839:8852.8336;440.7865:3276.2278;440.789:901.4983;440.7916:379.5996;440.7941:344.0543;440.7967:0.8288,441.2642:254.188;441.2668:956.043;441.2693:2062.8799;441.2719:5656.1994;441.2745:9599.0062;441.277:14871.8734;441.2796:16846.5926;441.2821:13150.9416;441.2847:6738.1274;441.2872:2687.6795;441.2898:609.7368;441.2923:177.1337;441.2949:0.4655,441.7704:287.5901;441.7729:741.6131;441.7755:2251.1414;441.7781:3970.0965;441.7806:4562.4451;441.7832:3903.0183;441.7857:1944.0581;441.7883:487.4328;441.7908:148.4886;441.7934:94.0426;441.7959:0.0735,442.2436:331.4378;442.2461:990.4692;442.2487:1175.5204;442.2512:3282.9333;442.2538:4262.0235;442.2563:5302.208;442.2589:3604.1547;442.2615:1562.4561;442.264:314.2081;442.2666:308.0083;442.2691:0.6024
MATCH       598     1.00    1.760   3    879.540272      294.1733:165.8322;294.1754:188.518;294.1774:782.8491;294.1795:1517.3224;294.1816:2808.007;294.1837:10952.7648;294.1858:25182.1463;294.1879:27950.1436;294.19:17221.3199;294.192:5270.3289;294.1941:2267.9424;294.1962:739.8167;294.1983:646.9586;294.2004:85.8759;294.2025:43.9998;294.2046:39.9984,294.5093:0.1072;294.5114:105.1214;294.5135:1105.7135;294.5156:2693.2175;294.5177:6380.9294;294.5197:11507.2457;294.5218:12816.5402;294.5239:9022.9508;294.526:2860.5315;294.5281:789.6456;294.5302:239.997,294.8455:0.0006;294.8476:0.378;294.8497:269.394;294.8518:1820.387;294.8539:3898.3235;294.856:4245.7228;294.8581:2214.4028;294.8602:941.7506;294.8622:476.1178;294.8643:467.9251;294.8664:379.7781;294.8685:179.8203
MATCH       599     0.86    1.760   2    879.540272      440.7595:442.1016;440.7621:645.7828;440.7647:887.9259;440.7672:1782.4951;440.7698:5848.2155;440.7723:15887.2398;440.7749:30179.3618;440.7774:36298.6444;440.78:28781.2437;440.7825:15979.2744;440.7851:6180.2766;440.7876:2650.7685;440.7902:834.5006;440.7927:410.5134,441.2552:690.1753;441.2577:1803.0532;441.2603:2671.22;441.2628:4206.0094;441.2654:5414.7503;441.268:8270.953;441.2705:10529.8045;441.2731:19365.5093;441.2756:42521.7604;441.2782:77407.9458;441.2807:94625.0054;441.2833:76900.9495;441.2858:41420.9445;441.2884:15612.2486;441.291:5146.15;441.2935:2512.0025;441.2961:1388.7995;441.2986:260.9065,441.7588:64.0042;441.7613:81.9747;441.7639:88.1073;441.7664:358.0065;441.769:1229.5444;441.7715:2449.509;441.7741:7208.5795;441.7767:23405.2821;441.7792:56976.3602;441.7818:86573.2882;441.7843:86958.8806;441.7869:57306.0692;441.7894:25663.3659;441.792:7943.0707;441.7946:3247.8133;441.7971:751.7064;441.7997:170.5319;441.8022:111.9624;441.8048:0.0385,442.2677:1496.6242;442.2703:2591.1086;442.2729:4663.4451;442.2754:9256.095;442.278:13826.8722;442.2805:25949.3918;442.2831:44783.6005;442.2857:53151.4687;442.2882:42797.7557;442.2908:22069.5238;442.2933:7996.5367;442.2959:3427.6787;442.2984:1587.7913;442.301:1505.8506;442.3036:777.9427;442.3061:94.0777,442.7693:146.1262;442.7719:318.0138;442.7745:302.9895;442.777:1362.7375;442.7796:2188.2301;442.7821:5176.9377;442.7847:11780.7057;442.7873:15632.2721;442.7898:13646.8206;442.7924:7181.1605;442.7949:3206.3775;442.7975:879.54;442.8001:174.0431,nan:nan,443.9169:0.0269;443.9195:26.3464;443.9221:175.7643;443.9246:925.3485;443.9272:1546.4263;443.9297:2703.1315;443.9323:3261.1006
MATCH       600     0.93    1.760   3    879.540272      294.166:158.1824;294.1681:300.1793;294.1702:558.0863;294.1723:622.1476;294.1744:752.0562;294.1764:915.8603;294.1785:1135.8058;294.1806:4726.2598;294.1827:18693.5053;294.1848:44245.8365;294.1869:59534.4198;294.189:45964.2068;294.1911:19527.0384;294.1931:5311.1332;294.1952:1810.1311;294.1973:1367.6076;294.1994:514.0097;294.2015:324.5721,294.5083:245.9183;294.5104:302.5374;294.5125:1326.7009;294.5146:5744.7143;294.5167:23213.1789;294.5187:72564.6593;294.5208:144648.4209;294.5229:159873.3965;294.525:104068.0412;294.5271:35492.9296;294.5292:10247.37;294.5313:3648.8406;294.5334:1371.8272;294.5355:1033.6499;294.5375:731.9785;294.5396:754.2354,294.8445:146.6973;294.8466:1058.9877;294.8487:4701.8092;294.8508:17343.7047;294.8529:58358.4653;294.855:140862.2756;294.8571:202982.6896;294.8592:176832.6172;294.8612:88442.8131;294.8633:25880.0392;294.8654:6743.3133;294.8675:1955.3122;294.8696:1013.8107;294.8717:753.878;294.8738:678.0364,295.1768:504.1593;295.1789:850.7781;295.181:1903.7467;295.183:4125.8179;295.1851:14821.1343;295.1872:35413.0754;295.1893:69691.1495;295.1914:106145.0497;295.1935:106125.5154;295.1956:62268.754;295.1977:19716.1735;295.1998:5323.9941;295.2019:2907.4148;295.2039:1937.4976;295.206:1179.5735;295.2081:460.5346,295.5155:212.3588;295.5176:571.4783;295.5197:2314.1953;295.5218:9706.4215;295.5238:24676.1533;295.5259:43602.607;295.528:49789.3819;295.5301:32581.3718;295.5322:11332.1657;295.5343:2778.7139;295.5364:1171.9287;295.5385:841.7878;295.5406:629.8765;295.5427:539.7189;295.5448:261.7227;295.5468:59.9991,295.8502:182.2303;295.8523:324.1768;295.8544:565.1571;295.8565:1935.4415;295.8586:5633.3441;295.8607:9355.4658;295.8627:9074.0538;295.8648:4983.5764;295.8669:2383.5606;295.869:1280.3812,296.1202:222.8609;296.1223:893.2563;296.1244:2014.9977;296.1265:2898.3238;296.1286:3337.645;296.1307:5169.1471;296.1327:4297.606;296.1348:3694.5647;296.1369:2432.7004;296.139:1449.0717;296.1411:458.1228
MATCH       601     0.86    1.760   2    879.540272      440.7619:308.2129;440.7645:331.996;440.7671:356.3669;440.7696:2839.276;440.7722:10128.7191;440.7747:25571.7779;440.7773:36380.63;440.7798:33913.4449;440.7824:17610.3985;440.7849:5500.526;440.7875:1695.9487;440.79:805.417;440.7926:152.3264;440.7951:74.3435,441.2525:496.6071;441.255:1011.74;441.2576:1071.6645;441.2601:2314.8881;441.2627:2990.9366;441.2652:5763.6826;441.2678:7706.4946;441.2704:9383.6551;441.2729:15606.8337;441.2755:32470.9222;441.278:61831.0637;441.2806:84359.6848;441.2831:76934.6937;441.2857:46453.6156;441.2882:20307.0778;441.2908:8371.484;441.2934:4100.4554;441.2959:2467.5285;441.2985:1252.6766;441.301:596.0495;441.3036:109.6354;441.3061:104.0334,441.7688:574.7167;441.7714:1630.2295;441.7739:4671.2865;441.7765:18172.3164;441.7791:45827.9386;441.7816:79716.3081;441.7842:91371.9955;441.7867:70608.1458;441.7893:34583.308;441.7918:12800.7837;441.7944:4198.5475;441.797:1856.9819;441.7995:813.2339;441.8021:453.0164;441.8046:113.386,442.2676:2234.4625;442.2701:2864.9309;442.2727:4028.2404;442.2753:6262.906;442.2778:11296.298;442.2804:22751.3764;442.2829:39185.973;442.2855:49847.8505;442.2881:45384.1742;442.2906:27756.8197;442.2932:10900.5698;442.2957:3113.7744;442.2983:1801.6209;442.3009:1153.7114;442.3034:784.9999;442.306:103.7745;442.3085:0.2922,442.7718:269.1253;442.7743:482.7903;442.7769:1614.2143;442.7794:2781.6593;442.782:6252.6303;442.7845:14206.4915;442.7871:19197.298;442.7897:18024.4738;442.7922:11845.3828;442.7948:6474.4487;442.7973:2174.1836;442.7999:471.5519,443.2147:40.792;443.2173:115.7319;443.2198:1035.5815;443.2224:2632.8243;443.225:4049.6165;443.2275:11500.4075;443.2301:27172.7143;443.2327:50122.577;443.2352:74458.9446;443.2378:79771.2569;443.2403:60156.3748;443.2429:33761.1049;443.2455:18065.7132;443.248:9004.2945;443.2506:2942.3604;443.2531:3075.4773,443.8245:0.094;443.8271:199.8792;443.8296:393.8835;443.8322:1007.3374;443.8348:1347.7312;443.8373:426.1677;443.8399:424.1337
MATCH       602     0.93    1.760   3    879.540272      294.1701:0.7641;294.1722:132.6602;294.1742:904.4216;294.1763:1550.8572;294.1784:1754.0219;294.1805:3781.3965;294.1826:16190.4016;294.1847:42366.6626;294.1868:60687.4507;294.1888:50804.9128;294.1909:25388.6211;294.193:7394.3692;294.1951:2670.6446;294.1972:1544.606;294.1993:722.0927;294.2014:6.8814,294.5082:176.6152;294.5103:275.2423;294.5124:635.3033;294.5145:3229.5982;294.5165:15218.0662;294.5186:50549.7331;294.5207:113544.8282;294.5228:144616.2937;294.5249:110764.9889;294.527:46084.2793;294.5291:12791.0797;294.5312:4146.2883;294.5332:2129.5631;294.5353:1240.6689;294.5374:626.6054;294.5395:171.7224,294.8444:150.6265;294.8465:897.461;294.8486:3324.3221;294.8507:12059.5322;294.8528:41513.2279;294.8549:109643.0028;294.857:177385.0272;294.859:169676.88;294.8611:94571.8058;294.8632:31277.829;294.8653:8723.9056;294.8674:2832.6124;294.8695:1614.5798;294.8716:1325.6108;294.8737:719.2976;294.8758:497.2252;294.8779:306.8201,295.1767:789.0577;295.1788:780.3831;295.1808:1015.1253;295.1829:2095.7414;295.185:4879.6886;295.1871:17723.3046;295.1892:56063.7832;295.1913:105524.3538;295.1934:119043.1505;295.1955:76344.0656;295.1976:29458.5337;295.1997:7397.2015;295.2018:1710.3885;295.2038:763.1771,295.5133:320.1115;295.5154:327.961;295.5175:577.4503;295.5196:2269.4558;295.5216:6732.3031;295.5237:21117.9325;295.5258:40581.8761;295.5279:44821.2284;295.53:30060.9094;295.5321:13097.2755;295.5342:3397.9558;295.5363:1396.4409;295.5384:946.6388;295.5405:630.1682;295.5426:462.232;295.5447:398.1731;295.5467:86.3238,295.8501:286.192;295.8522:508.9303;295.8543:2011.9213;295.8564:6154.7665;295.8585:7872.5108;295.8606:11679.1097;295.8626:11635.9683;295.8647:10168.8341;295.8668:4985.6291;295.8689:868.2315;295.871:336.0383,296.1892:1691.3182;296.1913:1809.9776;296.1934:2525.863;296.1955:3988.3801;296.1976:4804.4996;296.1996:3459.4373;296.2017:1891.2917;296.2038:309.4679;296.2059:141.9969;296.208:139.6497;296.2101:0.306
MATCH       603     0.80    1.760   2    879.540272      440.7594:60.033;440.7619:161.8465;440.7645:452.9357;440.767:455.7962;440.7696:1666.3075;440.7721:3752.1404;440.7747:8705.8945;440.7772:15275.3749;440.7798:14690.9723;440.7823:7687.3982;440.7849:3481.0861;440.7874:1059.23;440.79:417.8051;440.7926:128.9441,441.2448:298.5742;441.2473:354.065;441.2499:475.581;441.2524:569.8731;441.255:1175.1042;441.2575:2343.5614;441.2601:2661.1315;441.2627:3120.6664;441.2652:4437.4354;441.2678:8032.7407;441.2703:9729.5681;441.2729:12179.2151;441.2754:19005.0708;441.278:32076.5805;441.2805:41516.4695;441.2831:33926.4903;441.2857:18322.2214;441.2882:6631.9501;441.2908:2979.0529;441.2933:1495.7099;441.2959:1117.2086;441.2984:699.2799;441.301:458.6235;441.3035:266.4091,441.7688:360.0058;441.7714:907.3235;441.7739:1968.5898;441.7765:9778.2417;441.779:28210.9829;441.7816:52736.4218;441.7841:63126.2144;441.7867:52137.0166;441.7893:31465.0473;441.7918:15280.5924;441.7944:5076.7965;441.7969:1796.3712;441.7995:1256.7387;441.802:852.5674;441.8046:712.132;441.8072:558.4722;441.8097:244.5846;441.8123:200.0483;441.8148:68.1128,442.2624:3208.0022;442.265:3160.5007;442.2676:3088.4563;442.2701:4032.5043;442.2727:4786.9221;442.2752:7586.7725;442.2778:11320.7032;442.2803:24578.0288;442.2829:46399.913;442.2855:66240.0379;442.288:65067.3617;442.2906:42310.1827;442.2931:19075.3214;442.2957:7690.3604;442.2983:3682.5254;442.3008:1590.8616;442.3034:802.5268;442.3059:593.9875;442.3085:150.7041,442.764:204.725;442.7666:380.1497;442.7692:557.3837;442.7717:724.0319;442.7743:1101.9149;442.7768:1777.8167;442.7794:3166.7474;442.782:7843.6827;442.7845:19779.6469;442.7871:35876.0671;442.7896:41287.7023;442.7922:30043.522;442.7948:15386.4568;442.7973:6224.0985;442.7999:2592.0385;442.8024:1403.9286;442.805:630.1203;442.8076:48.1854,443.2096:248.3622;443.2121:359.9797;443.2147:486.2848;443.2173:640.3576;443.2198:919.0416;443.2224:1375.2363;443.2249:4878.6873;443.2275:8276.4129;443.2301:18450.562;443.2326:35850.8251;443.2352:53561.1803;443.2377:56935.1032;443.2403:44401.7323;443.2429:25789.346;443.2454:12391.2412;443.248:8302.7923;443.2505:5850.3944;443.2531:5289.5152;443.2557:4827.103,443.7783:619.5207;443.7809:592.2296;443.7835:734.3936;443.786:1035.8204;443.7886:2683.2483;443.7911:4576.5515;443.7937:5420.6756;443.7963:4777.6708;443.7988:3321.5406;443.8014:1917.2079;443.804:1226.5024;443.8065:477.8268;443.8091:299.9058;443.8117:243.9556;443.8142:243.5002,444.2193:526.3859;444.2218:684.8791;444.2244:1616.7926;444.2269:1801.3643;444.2295:4200.1981;444.2321:6715.1892;444.2346:10912.9399;444.2372:20861.6125;444.2398:32139.7676;444.2423:35222.2154;444.2449:29831.4868;444.2475:18853.8732;444.25:11160.6107;444.2526:6233.8921;444.2551:4596.2167;444.2577:2553.5662;444.2603:2037.3262
MATCH       604     0.90    1.760   3    879.540272      294.1784:612.0433;294.1805:961.0934;294.1826:3862.6162;294.1847:11446.8333;294.1868:19415.9956;294.1888:17429.5265;294.1909:8842.7659;294.193:1911.0128;294.1951:850.1877;294.1972:380.0685;294.1993:276.0184;294.2014:191.9551,294.5103:0.0607;294.5124:114.1562;294.5144:1087.3869;294.5165:6168.8986;294.5186:21138.8871;294.5207:45168.2526;294.5228:55948.8561;294.5249:41490.7473;294.527:16970.1445;294.5291:3708.0224;294.5311:1622.3854;294.5332:884.263;294.5353:617.9961;294.5374:303.8792;294.5395:0.2587,294.8465:0.1267;294.8486:511.6134;294.8507:5560.4866;294.8528:24349.5208;294.8549:60596.1598;294.8569:96390.8201;294.859:91526.5664;294.8611:48787.3116;294.8632:14481.8149;294.8653:4814.0363;294.8674:2175.6219;294.8695:880.1199;294.8716:724.3745;294.8737:469.5234;294.8757:317.8992;294.8778:0.0046,295.1787:138.2244;295.1808:742.7258;295.1829:1840.7098;295.185:4137.7653;295.1871:12206.9854;295.1892:40295.8856;295.1913:88575.5041;295.1934:112000.4844;295.1955:84017.9884;295.1976:36488.2953;295.1996:10495.8869;295.2017:4057.3101;295.2038:1426.0894;295.2059:676.0565;295.208:282.3718,295.5154:0.3155;295.5174:724.4538;295.5195:1924.8029;295.5216:7953.1659;295.5237:23091.7507;295.5258:48927.8381;295.5279:70115.4357;295.53:59334.2063;295.5321:29656.2831;295.5342:8272.7937;295.5363:2639.5048;295.5384:1351.9454;295.5404:967.7223;295.5425:493.9717;295.5446:427.9155;295.5467:211.8946,295.8522:374.0239;295.8542:465.0139;295.8563:2007.6335;295.8584:8525.4602;295.8605:22180.0078;295.8626:33765.9264;295.8647:28391.3516;295.8668:13583.1566;295.8689:3379.4326;295.871:1044.5502,296.1871:443.8358;296.1891:435.3312;296.1912:2255.8059;296.1933:5426.0623;296.1954:8992.9748;296.1975:10648.6892;296.1996:8949.1975;296.2017:4600.385;296.2038:1685.6145;296.2059:403.9096;296.208:116.009;296.2101:112.0427,296.5242:340.2592;296.5263:606.4055;296.5284:1326.1836;296.5305:1554.2167;296.5326:1685.7516;296.5347:1283.487;296.5368:917.4471;296.5389:109.8798
MATCH       605     0.71    1.760   2    879.540272      440.7638:389.9621;440.7664:428.7166;440.7689:1467.9807;440.7715:2851.3921;440.7741:4916.321;440.7766:6786.5527;440.7792:7242.6569;440.7817:4380.5963;440.7843:2309.3391;440.7868:942.0885;440.7894:301.9893;440.7919:142.0439;440.7945:30.1799,441.2722:4186.361;441.2748:5277.2752;441.2774:9564.4343;441.2799:15406.3112;441.2825:14936.1918;441.285:9827.6445;441.2876:4216.2858;441.2901:2638.3183;441.2927:1834.4888;441.2953:1114.766;441.2978:716.3548;441.3004:532.2258;441.3029:280.4664,441.7682:160.1537;441.7707:168.8744;441.7733:576.1662;441.7758:3132.7532;441.7784:9529.4461;441.781:19696.568;441.7835:27306.8955;441.7861:26006.7341;441.7886:15670.2967;441.7912:6455.0419;441.7937:2057.2753;441.7963:1227.8324;441.7989:676.4004;441.8014:596.0814;441.804:385.8816,442.2593:1121.3983;442.2618:1258.2747;442.2644:1422.3663;442.2669:2412.0712;442.2695:3190.2903;442.272:5263.9262;442.2746:5912.9847;442.2772:7941.3749;442.2797:12972.1722;442.2823:28231.1836;442.2848:50132.6177;442.2874:58260.2372;442.29:43478.231;442.2925:20541.6427;442.2951:8545.5597;442.2976:4670.4719;442.3002:2259.6636;442.3027:803.9698;442.3053:88.1377,442.7711:0.0951;442.7736:354.0159;442.7762:420.8464;442.7788:2192.0569;442.7813:5034.8633;442.7839:14775.7286;442.7864:33140.1578;442.789:49710.7371;442.7916:48763.0571;442.7941:31573.7815;442.7967:13893.6617;442.7992:5032.6398;442.8018:1922.6167;442.8044:952.1942;442.8069:384.3277,443.273:1871.4992;443.2755:1852.5829;443.2781:2801.6505;443.2807:3645.9615;443.2832:5612.7369;443.2858:10588.8779;443.2883:21650.206;443.2909:34769.4049;443.2935:36161.327;443.296:26228.0146;443.2986:12282.36;443.3011:6123.7456;443.3037:1786.0602;443.3063:1025.4358;443.3088:406.1277;443.3114:413.9883;443.314:330.0138;443.3165:293.9317;443.3191:276.2174,443.7803:113.7107;443.7828:373.0898;443.7854:1308.648;443.788:3023.7808;443.7905:6996.5194;443.7931:11402.8644;443.7956:13973.0531;443.7982:11888.0618;443.8008:6718.8701;443.8033:2646.1806;443.8059:703.516;443.8085:334.4299;443.811:183.2295;443.8136:85.9021;443.8161:0.944,444.2212:753.1146;444.2237:1004.1416;444.2263:970.4471;444.2289:1460.6768;444.2314:2100.9745;444.234:3728.9448;444.2366:6148.2544;444.2391:10878.4511;444.2417:13284.1581;444.2443:13765.9347;444.2468:10239.0205;444.2494:6679.6635;444.252:3363.2603;444.2545:2234.8475;444.2571:1783.1257;444.2596:1529.6607,444.8265:1.6403;444.8291:329.6079;444.8316:1998.3981;444.8342:2737.944;444.8368:1914.2092;444.8393:1028.8138
MATCH       606     0.78    1.760   3    879.540272      294.1801:1008.9681;294.1822:2700.6447;294.1842:8261.9189;294.1863:14658.9539;294.1884:14617.5751;294.1905:8288.2803;294.1926:2173.0873;294.1947:485.8274,294.5119:0.4057;294.514:701.1413;294.5161:1603.3286;294.5182:6354.0161;294.5203:17826.4555;294.5224:27905.5574;294.5245:22364.7166;294.5266:9718.0297;294.5286:2467.1206;294.5307:901.4555;294.5328:249.8206;294.5349:82.6657,294.8377:51.983;294.8398:239.9386;294.8419:520.6446;294.844:846.365;294.8461:890.2663;294.8482:856.2833;294.8503:2180.2012;294.8523:9066.8673;294.8544:30724.9696;294.8565:58511.3566;294.8586:63243.8999;294.8607:41205.2394;294.8628:13795.3449;294.8649:3206.5713;294.867:550.5465,295.1783:384.9379;295.1804:634.1812;295.1825:1652.3492;295.1846:3557.614;295.1867:10303.4405;295.1888:25163.3715;295.1909:64782.5602;295.193:97472.0652;295.195:85360.534;295.1971:39919.0845;295.1992:10940.012;295.2013:2806.8082;295.2034:779.0469,295.5149:0.1755;295.517:180.3886;295.5191:1879.0255;295.5212:6273.738;295.5233:22685.1753;295.5254:64317.1791;295.5275:109052.5078;295.5296:110287.0502;295.5317:68727.8568;295.5338:24808.4657;295.5358:6022.8405;295.5379:2062.6368;295.54:790.9584;295.5421:566.8833,295.8475:84.0001;295.8496:84.0101;295.8517:168.4818;295.8538:1171.9528;295.8559:3413.5589;295.858:13449.048;295.8601:38441.5928;295.8622:70815.1508;295.8643:77537.9871;295.8664:52883.8052;295.8685:21469.722;295.8706:4970.8038;295.8727:1229.4963,296.1845:1047.4679;296.1866:1294.1201;296.1887:1371.4601;296.1908:2604.601;296.1929:8370.1816;296.195:20992.5384;296.1971:35427.4271;296.1992:38452.3818;296.2013:26514.3603;296.2034:11501.3516;296.2055:3082.3148;296.2076:1091.1895;296.2097:749.5556;296.2118:172.8281,296.5175:88.9182;296.5196:553.5888;296.5217:971.1925;296.5238:1590.6465;296.5259:2522.8495;296.528:3279.9734;296.5301:5992.3256;296.5322:10517.9618;296.5343:12422.1502;296.5364:9136.719;296.5385:3224.3403;296.5406:767.6982;296.5427:495.7937;296.5448:188.0496,296.8633:316.2717;296.8654:1292.1229;296.8675:2693.2777;296.8696:2095.2502;296.8717:1817.1431;296.8738:1879.3013;296.8759:1741.5168;296.878:726.6864;296.8801:222.0882
MATCH       607     0.58    1.760   2    879.540272      440.7703:70.1516;440.7729:299.1209;440.7755:656.3829;440.778:1335.311;440.7806:1290.2164;440.7831:829.9936;440.7857:234.3327;440.7882:54.7283;440.7908:0.1791,441.2583:0.4602;441.2609:382.6042;441.2634:686.9326;441.266:950.8545;441.2685:906.1299;441.2711:1489.5498;441.2737:2294.6476;441.2762:2985.83;441.2788:3297.848;441.2813:3700.6106;441.2839:3576.046;441.2864:1907.9583;441.289:1336.2795;441.2915:939.3483;441.2941:633.3426;441.2967:327.0636;441.2992:122.6326;441.3018:0.3219,441.7721:302.1046;441.7747:326.0156;441.7772:1087.9483;441.7798:2880.7494;441.7824:4884.8829;441.7849:6486.1303;441.7875:5364.912;441.79:2734.901;441.7926:553.7985;441.7951:350.791;441.7977:343.9712;441.8003:246.1547;441.8028:60.5251;441.8054:0.2254,442.2632:64.3931;442.2658:261.5418;442.2683:627.1028;442.2709:1254.8188;442.2735:1507.5624;442.276:1577.5741;442.2786:1781.5473;442.2811:3735.5575;442.2837:9165.778;442.2862:13067.2539;442.2888:13561.5199;442.2914:8768.8172;442.2939:4377.4806;442.2965:1234.912;442.299:839.0552;442.3016:470.834,442.7725:66.5143;442.7751:151.9879;442.7776:339.8109;442.7802:1649.5562;442.7827:5083.5245;442.7853:12501.445;442.7879:20495.084;442.7904:21868.1468;442.793:14254.1627;442.7955:6798.6259;442.7981:2841.8064;442.8007:1496.1923;442.8032:806.5194;442.8058:568.4205;442.8083:422.3076;442.8109:132.4899;442.8135:101.9776,443.2693:374.7415;443.2718:639.4554;443.2744:941.5347;443.2769:1439.5641;443.2795:1767.9174;443.2821:2907.2349;443.2846:4430.2627;443.2872:8992.5247;443.2898:14615.3265;443.2923:18472.9283;443.2949:16320.1974;443.2974:10789.1292;443.3:5182.2443;443.3026:1852.2836;443.3051:582.974;443.3077:154.5633,443.7817:152.0474;443.7842:823.7833;443.7868:1949.4066;443.7894:3781.9057;443.7919:6650.4407;443.7945:9469.4033;443.7971:9198.2074;443.7996:5941.7301;443.8022:2477.3142;443.8047:835.3221;443.8073:264.2387;443.8099:0.0993,444.2841:462.0815;444.2867:694.3564;444.2893:1368.4862;444.2918:2136.5296;444.2944:2790.3533;444.297:3343.9477;444.2995:3423.8423;444.3021:2691.6034;444.3047:1845.0181;444.3072:771.471;444.3098:519.8882;444.3123:338.0441;444.3149:252.0296;444.3175:106.0958;444.32:40.0381
MATCH       608     1.00    9.260   1    471.305686      472.2949:4467.6532;472.2976:21194.4232;472.3002:43865.868;472.3029:91810.3241;472.3055:202603.7388;472.3082:434219.7286;472.3108:738402.067;472.3134:879295.6299;472.3161:720083.0503;472.3187:417680.5968;472.3214:202574.5431;472.324:106916.3451;472.3267:61017.0118;472.3293:35590.5689;472.332:22988.763;472.3346:11749.2123;472.3372:5994.8839;472.3399:4180.2757;472.3425:15.3163,473.2975:2194.1408;473.3001:9812.9094;473.3028:19747.5455;473.3054:37257.9628;473.3081:65889.0334;473.3107:111646.7094;473.3134:169948.4695;473.316:212373.6198;473.3187:198074.2812;473.3213:135486.0158;473.324:73806.9824;473.3266:38630.9653;473.3293:20270.856;473.3319:11115.9259;473.3346:5460.7273;473.3372:17.8553,474.3091:5231.8474;474.3117:11373.3671;474.3144:20397.091;474.317:30313.7332;474.3197:34653.9447;474.3223:32127.029;474.325:20190.7016;474.3276:11763.9938;474.3303:2039.1305;474.3329:5.1617,475.2236:4252.6462;475.2262:17315.2194;475.2289:24296.0748;475.2315:24026.5731;475.2342:17799.9434;475.2369:6725.7841;475.2395:2823.9708;475.2422:9.7882
MATCH       609     0.90    9.260   1    471.305686      472.2932:6986.9536;472.2958:42916.7173;472.2985:103875.7202;472.3011:232947.5949;472.3038:490510.9787;472.3064:1045383.6238;472.3091:2107288.2944;472.3117:3190599.4721;472.3143:3301598.1068;472.317:2320359.4825;472.3196:1209481.0069;472.3223:566648.0152;472.3249:298793.9328;472.3276:180460.8108;472.3302:112317.9294;472.3329:72542.3465;472.3355:47079.4799;472.3381:30088.2269;472.3408:12371.1359;472.3434:2619.5914;472.3461:2274.5853;472.3487:3.9946,473.2958:2780.3829;473.2984:21069.7629;473.301:45999.7593;473.3037:80982.1025;473.3063:154226.8417;473.309:290462.1553;473.3116:529097.0877;473.3143:798144.0757;473.3169:919641.2964;473.3196:756084.4288;473.3222:468878.0276;473.3249:243098.8698;473.3275:131659.481;473.3302:72991.9659;473.3328:40915.7195;473.3355:20649.0051;473.3381:5242.1541;473.3408:8.8839,474.3047:7124.3144;474.3073:21556.2897;474.31:41099.1515;474.3126:72356.5371;474.3153:118376.5099;474.3179:151591.8493;474.3206:148527.3682;474.3232:116203.0271;474.3259:77305.4663;474.3285:46309.9368;474.3312:21872.9922;474.3338:3358.2014;474.3365:1262.356,475.2245:5485.3521;475.2272:12816.6442;475.2298:20064.3609;475.2325:13381.1471;475.2351:3691.9855;475.2378:828.5176;475.2404:754.0023;475.2431:0.0173
MATCH       610     0.92    9.260   1    471.305686      472.2955:19053.3449;472.2981:47235.2387;472.3008:109629.1173;472.3034:250376.2575;472.3061:543294.8671;472.3087:1151587.7976;472.3114:2036359.3615;472.314:2534872.1997;472.3166:2140890.6257;472.3193:1248814.2664;472.3219:586348.1154;472.3246:289217.9043;472.3272:165743.9535;472.3299:101208.1019;472.3325:70179.4489;472.3352:46264.8099;472.3378:30003.8456;472.3404:15534.2313;472.3431:2264.3993;472.3457:2.1133,473.2954:0.4227;473.2981:6766.2351;473.3007:26497.9317;473.3034:48595.9642;473.306:88430.1247;473.3086:172921.5897;473.3113:319567.4954;473.3139:518144.2053;473.3166:658624.6341;473.3192:627618.9812;473.3219:441734.7118;473.3245:249708.2684;473.3272:128914.9506;473.3298:70791.9055;473.3325:38019.2764;473.3351:19195.4336;473.3378:4299.3804;473.3404:2.489,474.3043:1.1688;474.307:5009.4735;474.3096:25233.6781;474.3123:48970.0343;474.3149:78531.9916;474.3176:108199.3498;474.3202:119327.1652;474.3229:105711.7912;474.3255:76487.3112;474.3282:46824.0538;474.3308:25025.7698;474.3335:9011.7789;474.3361:2.4338,475.2242:3.4662;475.2268:7725.8139;475.2295:21142.6858;475.2321:23436.2897;475.2348:10912.807;475.2374:4064.3422;475.2401:2034.1538;475.2427:2016.4413
MATCH       611     0.93    9.260   1    471.305686      472.2923:0.9477;472.2949:23189.1643;472.2976:67666.6699;472.3002:160893.35;472.3028:361802.4871;472.3055:780331.7854;472.3081:1658202.6085;472.3108:2990787.3447;472.3134:3802089.1947;472.3161:3304162.2054;472.3187:1992319.2435;472.3214:966185.7164;472.324:474474.9425;472.3266:264268.0865;472.3293:158296.513;472.3319:102993.3215;472.3346:65296.1289;472.3372:41075.5232;472.3399:21253.0699;472.3425:9366.9795;472.3451:10.7175,473.2922:655.2118;473.2948:807.7441;473.2975:5328.0474;473.3001:26874.1941;473.3028:57511.375;473.3054:118471.9679;473.3081:238656.3947;473.3107:445912.3079;473.3134:737851.0002;473.316:998543.4115;473.3186:974938.4412;473.3213:693729.032;473.3239:373771.4269;473.3266:193588.9775;473.3292:105412.3657;473.3319:60395.1018;473.3345:33984.0035;473.3372:20229.813;473.3398:6585.2892;473.3425:7.8948,474.3037:4347.1178;474.3064:18182.268;474.309:38492.5664;474.3117:69087.0741;474.3143:106778.5304;474.317:153262.9384;474.3196:175756.8971;474.3223:162573.6161;474.3249:114475.9508;474.3276:66751.5996;474.3302:35226.9935;474.3329:9962.1222;474.3355:805.7958;474.3382:644.1042;474.3408:0.4256,475.3164:683.8959;475.319:2947.7041;475.3217:13595.3677;475.3244:13579.2267;475.327:867.6786;475.3297:879.9992;475.3323:676.0306;475.335:0.0973,476.2266:1.6321;476.2292:2376.4011;476.2319:3003.3508;476.2345:19292.2781;476.2372:28672.8668;476.2399:9594.0802;476.2425:8761.1175;476.2452:4488.2733
MATCH       612     0.92    9.260   1    471.305686      472.2944:12078.4854;472.2971:51748.4125;472.2997:128047.3648;472.3024:297035.4106;472.305:657382.4448;472.3077:1401008.6397;472.3103:2577673.8684;472.3129:3369336.2432;472.3156:3028380.8941;472.3182:1891580.1011;472.3209:932429.6123;472.3235:457152.9694;472.3262:252049.5118;472.3288:152328.04;472.3314:95956.8153;472.3341:59522.5649;472.3367:37302.8167;472.3394:22993.5173;472.342:6646.2829;472.3447:8.0047,473.297:3.0091;473.2996:12902.5694;473.3023:44846.7302;473.3049:99655.3243;473.3076:193946.3941;473.3102:374039.0485;473.3129:638920.9244;473.3155:872558.2732;473.3182:861245.7393;473.3208:631042.2867;473.3235:355967.8634;473.3261:180523.832;473.3288:91778.6635;473.3314:51026.0994;473.334:24728.1939;473.3367:14618.9264;473.3393:4651.4798;473.342:0.6424,474.3006:1.706;474.3033:2220.4612;474.3059:19700.8878;474.3086:44139.6192;474.3112:62327.5912;474.3139:97100.7548;474.3165:136399.6979;474.3192:162603.3844;474.3218:152629.7052;474.3245:110438.3499;474.3271:66151.8011;474.3298:35234.2645;474.3324:11905.7767,475.2708:6.4572;475.2735:2333.134;475.2761:28710.8875;475.2788:37610.6506;475.2814:21704.8707
MATCH       613     0.92    9.260   1    471.305686      472.2937:0.5938;472.2964:7384.1239;472.299:39345.2725;472.3016:93793.8945;472.3043:215128.5575;472.3069:466770.7082;472.3096:951975.7296;472.3122:1555876.1797;472.3149:1769052.8817;472.3175:1383893.1159;472.3202:778755.9129;472.3228:379169.83;472.3254:194288.8521;472.3281:112893.2793;472.3307:70030.8155;472.3334:43538.1749;472.336:26082.1411;472.3387:14704.9596;472.3413:6591.4627;472.344:1.5146,473.2963:0.989;473.2989:2091.5112;473.3016:13922.374;473.3042:37046.0716;473.3069:72200.6737;473.3095:137764.0018;473.3122:243930.8448;473.3148:377344.0203;473.3175:458119.3296;473.3201:408015.3292;473.3227:274843.7435;473.3254:151109.8245;473.328:78679.8976;473.3307:42119.9417;473.3333:22190.5447;473.336:6683.7895;473.3386:2041.0204;473.3413:0.0931,474.3026:1.6317;474.3052:6225.7317;474.3078:15822.5778;474.3105:30262.7329;474.3131:41057.394;474.3158:58606.8839;474.3184:76170.6238;474.3211:79836.7062;474.3237:66639.807;474.3264:48247.4923;474.329:28925.2178;474.3317:13366.7494;474.3343:0.4516,475.2728:5.9023;475.2754:6577.4041;475.2781:12746.0581;475.2807:12760.2368;475.2834:4040.3987
MATCH       614     0.87    9.260   1    
MATCH       615     1.00    7.090   2    1143.577175     572.7847:1583.4323;572.7876:10622.8317;572.7905:26538.5077;572.7934:44266.1793;572.7963:54041.0719;572.7993:44094.1877;572.8022:24976.4281;572.8051:10883.2424;572.808:1573.664;572.8109:2.4549,573.2885:4483.2327;573.2914:14240.2198;573.2943:25173.891;573.2973:33758.2692;573.3002:29779.0606;573.3031:18397.1504;573.306:7827.6076;573.3089:22.5688,573.7926:3514.982;573.7955:9229.0707;573.7984:10453.965;573.8013:9931.8298;573.8042:7075.0183;573.8071:17.1342,574.3493:2324.856;574.3522:2045.1425;574.3551:8.0015
MATCH       616     0.88    7.090   2    1143.577175     572.7917:2000.399;572.7946:3902.7208;572.7975:18.8802,573.3392:14553.9691;573.3421:39669.5213;573.345:55682.6493;573.3479:52598.9982;573.3508:37962.1966;573.3537:6429.0312;573.3567:35.6344,573.7937:20755.2041;573.7966:50658.4606;573.7995:85113.4602;573.8024:86248.1037;573.8054:57422.5962;573.8083:25179.1111;573.8112:7249.1029;573.8141:21.9612,574.295:17398.0567;574.298:47453.9966;574.3009:89051.3793;574.3038:110025.0383;574.3067:92882.1804;574.3096:53133.6284;574.3125:19792.0401;574.3155:4136.3629;574.3184:13.3172,574.7966:1504.3529;574.7995:25502.6887;574.8024:51885.7435;574.8054:78941.488;574.8083:76012.7486;574.8112:48223.5645;574.8141:20881.7107;574.817:2023.5916;574.8199:2.1115,575.3013:4278.1329;575.3042:19283.5481;575.3071:39811.7716;575.3101:39761.7476;575.313:28055.9543;575.3159:11904.9944;575.3188:1267.1829;575.3217:0.6683,575.8062:3418.6889;575.8092:6873.5003;575.8121:7184.0878;575.815:3923.7107;575.8179:1256.0123,576.3318:2067.1743;576.3347:2213.6762;576.3377:5.1495
MATCH       617     0.88    7.090   2    1143.577175     572.7943:12817.67;572.7973:14016.7631;572.8002:4015.2571;572.8031:18.3098,573.3389:2357.9436;573.3419:28201.5788;573.3448:61149.8385;573.3477:72778.7232;573.3506:62926.0025;573.3535:41715.9666;573.3564:11281.1752;573.3593:40.7716,573.7935:14048.5201;573.7964:37455.3632;573.7993:78155.8262;573.8022:99979.2877;573.8051:86267.3953;573.808:50856.7207;573.8109:21548.1953;573.8139:1669.3983;573.8168:1196.978;573.8197:2.3153,574.2948:4358.9492;574.2977:30630.0203;574.3006:66993.7546;574.3036:107264.2727;574.3065:118287.0482;574.3094:91259.9712;574.3123:45542.9574;574.3152:15660.2363;574.3181:1319.4104;574.321:3.3798,574.7993:5936.3984;574.8022:33274.0323;574.8051:76072.1201;574.808:96426.5117;574.811:79989.0972;574.8139:44003.2839;574.8168:9909.7235;574.8197:18.8329,575.2982:2123.122;575.3011:3604.0103;575.304:16991.335;575.3069:28777.5294;575.3098:45029.65;575.3127:40981.3922;575.3157:25511.585;575.3186:8854.31;575.3215:11.0662,575.8089:6016.4876;575.8118:15448.4371;575.8148:11752.1123;575.8177:2233.4962;575.8206:1.4668
MATCH       618     0.88    7.090   2    1143.577175     572.7908:792.8871;572.7937:5209.3927;572.7966:7479.1156;572.7996:3293.8626;572.8025:1886.8411;572.8054:11.9009,573.3383:1511.049;573.3412:12457.6686;573.3442:35290.3336;573.3471:42634.422;573.35:36692.586;573.3529:17552.0974;573.3558:2572.0835;573.3587:7.7599,573.7899:529.5585;573.7929:7364.7307;573.7958:24626.9347;573.7987:50365.5144;573.8016:74156.4424;573.8045:67165.3061;573.8074:45328.7952;573.8103:17392.1684;573.8133:2284.5028;573.8162:10.0468,574.2913:729.3086;574.2942:7117.8147;574.2971:30724.4161;574.3:67181.6392;574.3029:112248.3638;574.3059:122277.6153;574.3088:89362.3814;574.3117:44822.2613;574.3146:17121.0794;574.3175:4348.7888;574.3204:1674.389;574.3234:569.8942;574.3263:2.048,574.7958:803.7767;574.7987:15301.912;574.8016:46407.0009;574.8045:91168.5761;574.8074:117568.7677;574.8103:105654.0759;574.8133:62328.8476;574.8162:27006.9143;574.8191:2082.6624;574.822:5.4665,575.2975:665.0737;575.3005:6874.6781;575.3034:19763.9588;575.3063:46013.5023;575.3092:62210.1546;575.3121:58713.1905;575.3151:37408.0236;575.318:15526.1375;575.3209:1152.5621;575.3238:2.0619,575.8054:2375.9541;575.8083:8033.1274;575.8112:19625.3437;575.8141:17151.4168;575.8171:8090.5949;575.82:2187.7245;575.8229:1.8385,576.3105:1234.0112;576.3135:2100.0104;576.3164:2025.999;576.3193:1288.0016;576.3222:1041.9936;576.3251:591.9843
MATCH       619     0.90    7.090   2    1143.577175     572.7815:256.791;572.7844:530.718;572.7873:1104.0268;572.7902:1506.5973;572.7931:4167.1561;572.7961:9145.1361;572.799:8542.2828;572.8019:2736.9315;572.8048:894.8327;572.8077:623.021;572.8106:514.1166;572.8135:440.3457,573.2882:465.8804;573.2911:500.779;573.2941:8505.7028;573.297:21881.5339;573.2999:28507.6344;573.3028:24118.2127;573.3057:8137.7407;573.3086:1182.6468;573.3115:441.868;573.3144:386.2189;573.3174:160.91,573.7835:1.0955;573.7864:213.2643;573.7894:318.0941;573.7923:1786.0498;573.7952:10763.6138;573.7981:38331.0151;573.801:57217.7095;573.8039:60622.0805;573.8068:41583.1387;573.8098:19936.1298;573.8127:3518.6371;573.8156:1675.8719;573.8185:847.9827;573.8214:812.2516,574.279:207.4123;574.282:473.2501;574.2849:561.7537;574.2878:602.3713;574.2907:675.5298;574.2936:5150.9171;574.2965:21331.9076;574.2994:49977.0699;574.3024:85441.482;574.3053:103553.9904;574.3082:84880.2338;574.3111:48162.464;574.314:21342.3974;574.3169:5053.5431;574.3199:1291.379;574.3228:1122.0169;574.3257:514.8591;574.3286:422.2561,574.7893:231.4917;574.7923:531.3446;574.7952:1448.0889;574.7981:7904.9072;574.801:35811.1694;574.8039:77033.7434;574.8068:111971.649;574.8098:111713.3943;574.8127:76849.4592;574.8156:40320.439;574.8185:11305.3111;574.8214:4674.2941;574.8243:1814.3607;574.8273:1478.364;574.8302:421.6799,575.2911:202.4499;575.294:294.2739;575.297:1730.8125;575.2999:5689.1492;575.3028:20652.4011;575.3057:52933.1614;575.3086:82328.8464;575.3115:93702.0525;575.3145:69325.7507;575.3174:38066.7501;575.3203:12430.0861;575.3232:5496.8896;575.3261:2488.8497;575.3291:1474.8463;575.332:1175.9919;575.3349:942.0716;575.3378:496.3387;575.3407:439.7343;575.3436:281.8871;575.3466:0.4234,575.799:470.44;575.8019:2649.5913;575.8048:6943.6164;575.8077:24072.8614;575.8106:41605.9577;575.8136:46253.8117;575.8165:37516.9572;575.8194:18693.5284;575.8223:9280.6701;575.8252:3086.5327;575.8282:628.1794;575.8311:441.9405,576.3041:191.4373;576.307:1962.182;576.3099:5354.0424;576.3129:9388.2168;576.3158:9296.9739;576.3187:7320.2878;576.3216:2559.1488;576.3245:1575.4225;576.3275:980.3295,576.8065:0.0868;576.8095:271.0611;576.8124:2176.273;576.8153:2667.0468;576.8182:3197.5203;576.8211:1868.6177;576.8241:666.5132,577.2683:0.1475;577.2712:164.2788;577.2741:472.0888;577.277:568.3808;577.28:572.0746;577.2829:587.1822;577.2858:1296.6238;577.2887:1785.4895;577.2917:1480.3098;577.2946:620.1421
MATCH       620     0.82    7.090   2    1143.577175     nan:nan,nan:nan,nan:nan,574.2987:2031.011;574.3017:14974.4358;574.3046:21799.1555;574.3075:21660.0808;574.3104:14894.7636;574.3133:3630.9187;574.3162:1.6347,574.7974:0.3971;574.8003:6299.4498;574.8032:19152.8551;574.8061:29202.3487;574.8091:32475.339;574.812:25507.0393;574.8149:14978.5548;574.8178:2668.0163,575.3021:8.4751;575.305:13167.4073;575.3079:22023.19;575.3109:27454.4948;575.3138:24872.1199;575.3167:15193.7105;575.3196:2230.6024,575.8041:5.0705;575.807:4466.5259;575.8099:11571.2363;575.8129:16054.9507;575.8158:15307.3055;575.8187:6404.911
MATCH       621     0.80    7.090   2    
MATCH       622     1.00    6.350   2    1414.705230     708.3392:2016.2023;708.3425:8476.3396;708.3457:25402.505;708.349:55867.7926;708.3522:143016.5973;708.3554:296778.6101;708.3587:427163.6069;708.3619:405350.7796;708.3652:274893.9665;708.3684:142057.3156;708.3716:67438.2079;708.3749:29915.1653;708.3781:13697.2789;708.3813:1331.824;708.3846:11.8084,708.8444:5492.1455;708.8477:20187.4866;708.8509:52425.6855;708.8542:124280.6317;708.8574:243046.0291;708.8606:314114.4801;708.8639:284369.447;708.8671:181107.0819;708.8704:93849.3453;708.8736:40507.1037;708.8768:16727.0754;708.8801:5093.2993;708.8833:2071.8247;708.8865:8.3639,709.3466:2530.1304;709.3498:13217.0691;709.3531:30124.1477;709.3563:71479.6804;709.3595:124409.7618;709.3628:146414.2672;709.366:120917.3246;709.3693:75038.2187;709.3725:38328.6584;709.3757:15213.9479;709.379:866.3667;709.3822:6.4269,709.8521:1385.7197;709.8554:12451.3788;709.8586:25250.7078;709.8619:36738.4927;709.8651:38336.2166;709.8683:31989.7096;709.8716:20455.7959;709.8748:9080.7929;709.8781:35.1861,710.3611:6478.5295;710.3643:8982.8111;710.3676:8375.1513;710.3708:3324.7879;710.3741:10.7202
MATCH       623     1.00    6.350   3    1414.705230     472.5614:5.7021;472.564:2080.7723;472.5667:7382.1598;472.5693:27999.2853;472.5719:73051.6722;472.5746:122437.9657;472.5772:125643.9901;472.5799:82851.6288;472.5825:32841.2224;472.5852:8336.6461;472.5878:312.9553;472.5905:1.3678,472.8946:3.0933;472.8973:1024.1319;472.8999:5014.3176;472.9026:13726.0297;472.9052:38347.0071;472.9079:79053.8208;472.9105:96387.9451;472.9132:72900.8751;472.9158:32395.2772;472.9185:9283.7834;472.9211:1855.4518;472.9237:442.267,473.2333:7.1587;473.236:1895.9768;473.2386:11506.874;473.2413:26227.9486;473.2439:36703.7006;473.2466:33544.2634;473.2492:17114.8626;473.2519:4713.1046;473.2545:868.0349;473.2572:428.0757,473.5695:9.2344;473.5722:2111.6812;473.5748:6811.0774;473.5774:12908.8845;473.5801:12191.4737;473.5827:7157.6906;473.5854:1325.6829;473.588:340.2754,473.9058:4.6412;473.9084:974.101;473.9111:1770.2083;473.9137:2191.8671;473.9164:999.1825
MATCH       624     0.94    6.350   2    1414.705230     708.3439:5.6574;708.3472:348.3917;708.3504:6191.615;708.3537:42500.0242;708.3569:71704.019;708.3601:79051.2525;708.3634:56183.6477;708.3666:28988.7973;708.3698:5249.7177;708.3731:44.5348,708.8459:1261.0923;708.8491:14250.4255;708.8524:45360.4139;708.8556:115942.8837;708.8589:214627.0704;708.8621:261853.1808;708.8653:219268.5299;708.8686:129084.8014;708.8718:58675.575;708.8751:21249.0452;708.8783:2695.5037;708.8815:19.4782,709.3416:343.0966;709.3448:815.8435;709.348:4524.7203;709.3513:28999.2476;709.3545:74785.724;709.3578:192248.5219;709.361:380336.3871;709.3642:524310.1523;709.3675:487372.0667;709.3707:321088.1454;709.374:159560.3649;709.3772:72573.1908;709.3804:24262.6806;709.3837:5949.2424;709.3869:1661.0065;709.3902:344.8205;709.3934:2.789,709.8471:1092.6334;709.8504:4727.9209;709.8536:36659.6195;709.8568:96317.2651;709.8601:246360.5729;709.8633:511233.3121;709.8666:726227.2908;709.8698:717316.7502;709.873:498360.7641;709.8763:264377.2789;709.8795:119843.0563;709.8828:49167.2512;709.886:13824.6347;709.8892:3186.2714;709.8925:497.1282;709.8957:4.2504,710.3464:5.9839;710.3496:958.1223;710.3528:4380.5754;710.3561:40055.3595;710.3593:107166.0049;710.3626:248802.4314;710.3658:483760.7922;710.3691:705578.0034;710.3723:725928.9498;710.3755:530521.6009;710.3788:289448.3115;710.382:138914.6653;710.3853:56718.6676;710.3885:14045.5305;710.3918:2976.9828;710.395:624.5199,710.8523:645.3608;710.8555:1749.9118;710.8588:33574.8361;710.862:90271.1525;710.8652:203859.535;710.8685:399554.076;710.8717:558842.6791;710.875:568922.0948;710.8782:410079.8005;710.8815:226676.4945;710.8847:101023.6037;710.8879:42356.5893;710.8912:6138.3943;710.8944:2117.1814;710.8977:8.2902,711.3584:414.0756;711.3616:13661.727;711.3648:56640.6502;711.3681:134513.2695;711.3713:241535.0246;711.3746:323093.4556;711.3778:319377.1109;711.3811:227732.3264;711.3843:120875.264;711.3876:47876.4612;711.3908:11891.0526;711.3941:5074.6428;711.3973:1037.0452;711.4005:410.342,711.8646:1564.6365;711.8679:33117.6551;711.8711:82952.3846;711.8744:134407.657;711.8776:163058.5673;711.8809:145176.586;711.8841:92716.5924;711.8873:41551.7248;711.8906:12877.156;711.8938:1285.1546;711.8971:3.8857,712.3646:319.1218;712.3678:724.3486;712.3711:3356.7392;712.3743:33031.5322;712.3776:54495.2685;712.3808:56741.5464;712.3841:35890.9902;712.3873:19124.1136;712.3906:1899.7179;712.3938:417.8118;712.3971:0.8098
MATCH       625     0.95    6.350   3    1414.705230     472.5707:8205.4409;472.5733:33155.2522;472.576:44574.3474;472.5786:28788.4406;472.5813:5631.0214;472.5839:888.4513;472.5865:5.0462,472.904:24803.9882;472.9066:76431.7139;472.9093:134563.5763;472.9119:150358.7642;472.9145:105002.9519;472.9172:44238.5813;472.9198:4778.4779;472.9225:23.9462,473.2374:13233.9363;473.24:82498.7641;473.2427:203822.9059;473.2453:305929.3476;473.2479:282776.1875;473.2506:162391.8789;473.2532:62866.9451;473.2559:14221.5987;473.2585:2851.3805;473.2612:805.2411;473.2638:3.8143,473.5709:10834.4357;473.5735:55089.3893;473.5762:171370.3287;473.5788:344840.8363;473.5815:425869.4437;473.5841:332705.5206;473.5868:161129.5952;473.5894:53794.8554;473.5921:9803.9587;473.5947:1203.3901;473.5974:4.2463,473.9045:1305.0892;473.9072:31766.6895;473.9098:99637.3849;473.9125:246223.5273;473.9151:392674.1567;473.9178:398085.4168;473.9204:254623.5699;473.9231:102960.515;473.9257:27252.5045;473.9284:5898.8301;473.931:747.598;473.9337:2.7182,474.233:741.6641;474.2356:1115.4902;474.2383:2210.3771;474.2409:14879.1392;474.2436:50437.6887;474.2462:127893.7253;474.2489:245360.9522;474.2515:305331.931;474.2542:252856.6555;474.2568:129967.7043;474.2595:49126.9772;474.2621:9559.0171;474.2648:26.741,474.5775:6581.7173;474.5801:40793.6701;474.5828:102803.7302;474.5854:162913.6249;474.5881:163996.5773;474.5907:98944.1239;474.5934:36414.3841;474.596:2476.693;474.5987:5.4792,474.9141:3852.345;474.9167:29139.7984;474.9194:58148.0275;474.922:67985.131;474.9247:52072.6929;474.9274:15950.1165;474.93:2786.0282;474.9327:1093.5634;474.9353:2.297,475.2482:1318.7687;475.2509:4718.114;475.2535:13477.092;475.2562:23902.9452;475.2588:22175.9427;475.2615:4343.7088;475.2641:3.4981
MATCH       626     0.95    6.350   2    1414.705230     708.347:378.0361;708.3502:4482.512;708.3534:37167.0894;708.3567:69892.5592;708.3599:89129.6254;708.3632:81995.3072;708.3664:57067.9487;708.3696:27288.784;708.3729:4437.3088;708.3761:20.8292,708.8489:5829.4836;708.8522:24325.7966;708.8554:82626.7295;708.8586:182456.4102;708.8619:268728.256;708.8651:269588.061;708.8684:192039.3554;708.8716:98661.457;708.8748:40886.303;708.8781:4995.3025;708.8813:648.3953;708.8846:2.4498,709.3478:779.6189;709.3511:12736.775;709.3543:55238.6634;709.3575:146056.8552;709.3608:329704.9787;709.364:517892.4693;709.3673:559830.1211;709.3705:427868.9626;709.3737:242485.7541;709.377:110501.7366;709.3802:42818.8309;709.3835:12995.119;709.3867:1320.01;709.3899:520.5072;709.3932:1.5978,709.8534:24409.488;709.8566:81429.6906;709.8599:196482.8388;709.8631:424371.9412;709.8663:706744.4515;709.8696:815117.3321;709.8728:656577.3437;709.8761:378598.1609;709.8793:176057.2383;709.8825:71634.2043;709.8858:28056.5792;709.889:3157.7898;709.8923:2908.615;709.8955:6.3264,710.3461:379.5178;710.3494:641.6713;710.3526:3073.2517;710.3559:26501.9498;710.3591:77384.266;710.3624:198446.485;710.3656:437100.5884;710.3688:735304.6681;710.3721:867040.2247;710.3753:721992.174;710.3786:433027.3779;710.3818:212034.7181;710.385:91034.4525;710.3883:38443.5601;710.3915:7212.9954;710.3948:2215.329;710.398:418.3606,710.8553:2021.8946;710.8585:23828.4188;710.8618:67301.655;710.865:166721.293;710.8683:345711.7866;710.8715:561302.4994;710.8748:675725.6907;710.878:582038.2107;710.8812:366975.7;710.8845:171493.1459;710.8877:69360.5647;710.891:18452.0113;710.8942:428.8602;710.8975:0.2691,711.3581:4.9256;711.3614:8175.9201;711.3646:46956.8438;711.3679:112822.6795;711.3711:225536.6917;711.3744:352148.1349;711.3776:393956.1895;711.3809:322569.927;711.3841:191696.5541;711.3873:88827.1593;711.3906:30008.82;711.3938:5556.1544,711.8612:1.4022;711.8644:1117.7266;711.8677:15804.8614;711.8709:56435.6159;711.8741:109835.0733;711.8774:161795.079;711.8806:168228.8258;711.8839:128459.9609;711.8871:71606.3529;711.8904:30127.1683;711.8936:2780.1549;711.8969:1483.7787,712.3676:7.5834;712.3709:3276.3431;712.3741:20601.1397;712.3774:47149.2175;712.3806:61921.5623;712.3838:54955.0684;712.3871:32411.6442;712.3903:9454.8244;712.3936:580.6171,712.8742:5.296;712.8775:1688.7636;712.8807:6011.3723;712.884:7732.7646;712.8872:3771.247;712.8905:1066.5565
MATCH       627     0.95    6.350   3    1414.705230     472.5705:4899.7038;472.5732:37510.9397;472.5758:59709.0161;472.5785:51321.0688;472.5811:18254.2246;472.5838:3942.1513;472.5864:619.1999;472.589:1.6958,472.9012:1043.4461;472.9038:15468.266;472.9065:67575.0324;472.9091:138080.2478;472.9118:170552.0681;472.9144:133444.9978;472.917:61597.9643;472.9197:13501.5768;472.9223:32.4007,473.2346:724.528;473.2372:14123.6758;473.2399:55982.8919;473.2425:167938.7545;473.2452:303029.4606;473.2478:329648.8137;473.2504:217102.6717;473.2531:86720.242;473.2557:21715.7916;473.2584:1187.1202;473.261:2.0499,473.5681:964.8292;473.5707:6550.9445;473.5734:40330.9393;473.576:139752.0385;473.5787:321042.5837;473.5813:476086.6434;473.584:440614.9256;473.5866:259110.3922;473.5893:94767.1733;473.5919:21296.2842;473.5946:1235.5469;473.5972:1.6991,473.9017:635.5684;473.9044:2118.7332;473.907:16468.1374;473.9097:67246.5826;473.9123:210050.3426;473.915:412737.6172;473.9176:493103.4908;473.9203:368493.8015;473.9229:165923.8809;473.9256:54745.5794;473.9282:5429.3319;473.9309:942.4598;473.9335:0.4744,474.2355:452.1908;474.2381:1205.7391;474.2408:4259.0837;474.2434:29954.2967;474.2461:98761.1757;474.2487:227275.4105;474.2514:345277.8805;474.254:340115.7477;474.2567:213105.7701;474.2593:87405.7922;474.262:25120.0322;474.2646:2810.5562;474.2673:1426.1421;474.2699:1478.0061;474.2726:606.286;474.2752:0.1469,474.572:0.2054;474.5747:1244.768;474.5773:2863.5447;474.58:32867.7009;474.5826:91341.866;474.5853:166874.0232;474.5879:190995.6195;474.5906:143200.0953;474.5932:65931.4236;474.5959:15241.0053;474.5985:577.7481,474.9113:3.1495;474.9139:3787.7804;474.9166:31076.7831;474.9193:64190.7054;474.9219:88454.6427;474.9246:72535.5598;474.9272:38948.5298;474.9299:6157.735;474.9325:983.1142,475.2454:2633.8358;475.2481:2582.1991;475.2507:2838.2058;475.2534:12959.6994;475.256:27386.9936;475.2587:27941.852;475.2613:9610.1226;475.264:4040.2092;475.2666:427.4229
MATCH       628     0.93    6.350   2    1414.705230     708.343:0.5765;708.3463:329.075;708.3495:1611.8445;708.3528:18668.4123;708.356:48092.6309;708.3592:70162.878;708.3625:68677.3849;708.3657:41024.3215;708.369:14055.0277;708.3722:2261.5809;708.3754:0.2679,708.8418:1.2465;708.845:454.0854;708.8482:492.0536;708.8515:8759.6649;708.8547:46301.2027;708.858:99271.9636;708.8612:150595.8367;708.8644:155158.3905;708.8677:108619.2884;708.8709:51337.8911;708.8742:16398.3753;708.8774:4534.2897;708.8806:451.7115,709.3471:8.7417;709.3504:3195.8226;709.3536:28409.7161;709.3569:86990.4919;709.3601:184294.3448;709.3633:300916.264;709.3666:347941.5684;709.3698:288007.5908;709.3731:174712.879;709.3763:77337.4468;709.3795:28425.1396;709.3828:6160.0862;709.386:2385.908,709.8495:17.4056;709.8527:7190.0257;709.8559:44070.0303;709.8592:115281.4573;709.8624:282497.2359;709.8657:515359.0417;709.8689:643051.3526;709.8721:559857.7039;709.8754:353262.0061;709.8786:175027.9681;709.8819:73968.9943;709.8851:23256.8209;709.8884:6291.3466;709.8916:951.6984;709.8948:627.8464;709.8981:593.0663,710.3455:2.3968;710.3487:617.1189;710.3519:1269.2192;710.3552:18005.771;710.3584:60167.3428;710.3617:148227.2853;710.3649:339018.0172;710.3682:631767.1316;710.3714:826875.4871;710.3746:757373.6792;710.3779:486645.1511;710.3811:247815.8662;710.3844:111632.6546;710.3876:46571.6537;710.3909:14198.6524;710.3941:2514.573,710.8546:57.1455;710.8579:14004.1345;710.8611:51800.6608;710.8643:137089.5472;710.8676:324975.7573;710.8708:585634.0275;710.8741:768519.5279;710.8773:706789.0637;710.8806:473049.0897;710.8838:241361.087;710.8871:109460.328;710.8903:36295.3627;710.8935:11520.2681,711.3542:2.2468;711.3575:460.9977;711.3607:11528.727;711.3639:48458.6627;711.3672:109697.6851;711.3704:233357.1432;711.3737:407694.6717;711.3769:513136.7615;711.3802:470061.2106;711.3834:303980.6441;711.3867:151893.7763;711.3899:62030.4448;711.3932:24248.008;711.3964:3230.8733;711.3996:1372.1472,711.8572:7.5282;711.8605:1163.8576;711.8637:4019.9427;711.867:23715.3038;711.8702:62234.2204;711.8735:137893.4053;711.8767:213998.8509;711.88:243302.6262;711.8832:196609.4881;711.8865:118556.5989;711.8897:55094.4278;711.8929:20474.9152;711.8962:3036.5092;711.8994:885.0632;711.9027:425.2624,712.3637:707.0261;712.3669:1072.9918;712.3702:6057.7047;712.3734:28340.98;712.3767:59493.3294;712.3799:83218.6494;712.3832:88805.6782;712.3864:69352.9561;712.3897:38436.4537;712.3929:7238.9096;712.3962:514.1996,712.8671:3.362;712.8703:413.8821;712.8736:1106.5987;712.8768:3261.223;712.8801:9376.3302;712.8833:17783.2731;712.8866:16476.7764;712.8898:5422.5547
MATCH       629     0.93    6.350   3    1414.705230     472.5701:1135.3434;472.5727:16565.0705;472.5754:39745.249;472.578:41894.0732;472.5806:23809.2422;472.5833:4289.9503;472.5859:1233.2474;472.5886:437.5191;472.5912:0.3049,472.9034:828.3925;472.906:32596.5893;472.9086:74942.4435;472.9113:103719.1314;472.9139:82932.611;472.9166:41473.7618;472.9192:9703.9197;472.9219:1362.0359;472.9245:1.115,473.2341:0.1998;473.2368:3820.2994;473.2394:36687.0609;473.242:106166.6195;473.2447:209754.5841;473.2473:246704.1565;473.25:180570.02;473.2526:79679.6063;473.2553:19697.0035;473.2579:2692.5603;473.2606:883.2099;473.2632:698.6797,473.5703:1040.1417;473.5729:20836.2924;473.5756:92281.1109;473.5782:241751.3343;473.5809:403481.1622;473.5835:408158.5038;473.5862:254980.4888;473.5888:104747.8308;473.5915:30525.1094;473.5941:5779.9235;473.5968:425.9637;473.5994:372.5875,473.9039:0.8228;473.9066:5613.8297;473.9092:56622.7634;473.9119:181927.1726;473.9145:380858.5665;473.9172:512006.8529;473.9198:431537.1695;473.9225:225722.0324;473.9251:70901.5962;473.9278:10776.5998;473.9304:2257.9236;473.933:0.6705,474.2324:4.7709;474.235:1020.0562;474.2377:1785.4236;474.2403:5522.455;474.243:32268.6125;474.2456:96136.6887;474.2483:243980.3467;474.2509:414799.7279;474.2536:445305.8648;474.2562:298884.2887;474.2589:129351.4942;474.2615:41788.0608;474.2642:7426.7979;474.2668:2887.0068;474.2695:615.0312,474.5715:0.2098;474.5742:371.8719;474.5768:3924.3227;474.5795:34959.547;474.5821:102311.0899;474.5848:202195.5831;474.5874:261984.841;474.5901:220607.2637;474.5927:118027.237;474.5954:38021.0108;474.598:3209.2754;474.6007:411.7476,474.9055:1.0508;474.9082:364.2386;474.9108:453.9744;474.9135:6492.6103;474.9161:43838.3615;474.9188:86128.4376;474.9214:120256.358;474.9241:109607.1491;474.9267:68378.2768;474.9294:22250.5978;474.932:2351.5586;474.9347:534.0461,475.2476:7748.4038;475.2502:10195.1587;475.2529:24338.308;475.2556:44632.6063;475.2582:46336.3035;475.2609:28917.6806;475.2635:4005.5965;475.2662:966.586,475.5845:2.9325;475.5871:1235.2747;475.5898:3956.6826;475.5924:7131.371;475.5951:869.7391
MATCH       630     0.92    6.350   2    1414.705230     708.3455:3.6676;708.3488:993.0784;708.352:15721.1656;708.3552:39355.6276;708.3585:65433.9291;708.3617:69206.2459;708.3649:50109.1288;708.3682:23388.2126;708.3714:4703.3254;708.3747:31.2866,708.8475:876.7331;708.8507:3478.6243;708.8539:20300.9913;708.8572:65381.3945;708.8604:105646.5487;708.8637:116557.5624;708.8669:89302.6325;708.8701:50816.8009;708.8734:22296.5293;708.8766:4144.5217;708.8799:23.6613,709.3528:5204.016;709.3561:34124.9931;709.3593:104656.5011;709.3626:198477.2163;709.3658:244851.1858;709.369:204984.7972;709.3723:128043.7518;709.3755:68543.2431;709.3788:27555.8787;709.382:4142.4495;709.3852:382.1441;709.3885:1.8233,709.8487:523.8218;709.8519:3709.2065;709.8552:17752.5111;709.8584:72836.4932;709.8616:175709.019;709.8649:338509.3293;709.8681:479262.8817;709.8714:466332.3088;709.8746:322084.2174;709.8779:163489.3997;709.8811:72167.6859;709.8843:27555.0247;709.8876:8517.1363;709.8908:495.0796,710.3479:418.6535;710.3512:1077.9258;710.3544:9476.5987;710.3577:34297.8871;710.3609:98754.3729;710.3641:246267.7047;710.3674:493500.2628;710.3706:714410.4049;710.3739:724674.3937;710.3771:516449.3098;710.3804:279134.136;710.3836:125749.5995;710.3868:51588.0936;710.3901:20121.5118;710.3933:3694.0377;710.3966:1791.6305;710.3998:1259.6729;710.403:693.7116;710.4063:2.0927,710.8538:850.1123;710.8571:4907.1882;710.8603:38796.1056;710.8636:111405.7433;710.8668:265149.5985;710.8701:515804.4789;710.8733:742299.9573;710.8765:759995.8389;710.8798:560120.5066;710.883:309424.4036;710.8863:139428.5712;710.8895:54192.6246;710.8928:20937.429;710.896:4817.6353;710.8992:2408.8826;710.9025:1344.0926;710.9057:308.1465,711.3567:481.4108;711.3599:2191.8625;711.3632:26725.2495;711.3664:90994.3862;711.3697:225337.7028;711.3729:426168.3367;711.3762:589481.8324;711.3794:582247.2738;711.3826:416838.6923;711.3859:220800.7189;711.3891:97192.6814;711.3924:39393.0486;711.3956:14041.7569;711.3989:3908.7396;711.4021:1824.2987;711.4054:2.0088,711.863:2131.2794;711.8662:18555.551;711.8694:61096.8643;711.8727:142445.6861;711.8759:258215.6099;711.8792:333093.1148;711.8824:306747.6949;711.8857:210871.7763;711.8889:115694.6426;711.8922:50856.6002;711.8954:14805.5621;711.8987:1135.4417;711.9019:0.1766,712.3629:0.2527;712.3662:383.3093;712.3694:7524.7965;712.3726:37783.8202;712.3759:81832.4912;712.3791:125268.238;712.3824:140685.3524;712.3856:116458.1883;712.3889:75631.1771;712.3921:38356.4688;712.3954:5693.2828;712.3986:1996.6228,712.8663:0.6414;712.8695:399.5987;712.8728:1406.2841;712.876:9927.3171;712.8793:26518.975;712.8825:41320.6596;712.8858:39471.287;712.889:28087.1526;712.8923:10486.315;712.8955:1347.7696
MATCH       631     0.93    6.350   3    1414.705230     472.5696:1532.1026;472.5722:9575.1718;472.5749:26651.4349;472.5775:28736.3341;472.5801:15542.0281;472.5828:1903.8557;472.5854:660.5696;472.5881:2.5033,472.9028:1243.699;472.9055:9483.4947;472.9081:41357.9555;472.9108:60635.1859;472.9134:54341.9493;472.9161:28513.4881;472.9187:2824.8222;472.9214:9.4052,473.2362:3220.2357;473.2389:15126.0038;473.2415:49018.4098;473.2442:104920.7603;473.2468:140703.8922;473.2495:112325.7288;473.2521:54034.1249;473.2548:11644.0022;473.2574:3432.4906;473.2601:10.3517,473.5698:1156.9042;473.5724:4181.9056;473.5751:43303.8594;473.5777:125277.2394;473.5804:228785.6518;473.583:260564.544;473.5857:180219.2844;473.5883:76567.0315;473.5909:14190.8932;473.5936:990.1617;473.5962:924.0874;473.5989:664.6879;473.6015:1.7495,473.9034:1536.4712;473.9061:5006.0655;473.9087:24073.6021;473.9114:98152.665;473.914:238732.0414;473.9166:362653.7666;473.9193:344272.33;473.9219:198116.3276;473.9246:71653.9519;473.9272:10750.9736;473.9299:762.1412;473.9325:1.6639,474.2398:880.1501;474.2425:12111.5717;474.2451:62648.1447;474.2478:174321.507;474.2504:316509.0421;474.2531:380623.4441;474.2557:295443.6001;474.2584:151833.8698;474.261:52674.4468;474.2637:5130.7709;474.2663:951.5114;474.269:884.1141;474.2716:1.6377,474.5763:2424.3605;474.579:28383.1362;474.5816:82930.3966;474.5843:181334.2227;474.5869:266687.6524;474.5896:246435.5816;474.5922:140100.6328;474.5949:55222.0375;474.5975:5959.2845;474.6002:663.7338;474.6028:0.9614,474.913:1518.3284;474.9156:28148.0552;474.9183:76726.3524;474.9209:131733.9179;474.9236:139143.1143;474.9262:92707.7397;474.9289:40089.8292;474.9315:6006.5397;474.9342:6.1232,475.2418:0.7908;475.2444:2198.4338;475.2471:2337.909;475.2497:5018.0821;475.2524:23206.2706;475.255:50652.8361;475.2577:65577.0634;475.2603:50905.3039;475.263:19017.4969;475.2657:2420.9303;475.2683:1.6739,475.584:895.7183;475.5866:1387.8496;475.5893:5596.6757;475.5919:14285.8809;475.5946:11300.743;475.5972:3444.0833;475.5999:1.0491
MATCH       632     0.92    6.350   2    1414.705230     708.345:1.6852;708.3482:341.3221;708.3514:2403.6337;708.3547:12379.2297;708.3579:31858.7981;708.3612:40333.8867;708.3644:31292.9183;708.3676:16144.8048;708.3709:3395.2386;708.3741:706.6901;708.3773:5.4778,708.8502:339.5642;708.8534:4987.5049;708.8566:20754.3342;708.8599:43238.7385;708.8631:52172.6212;708.8664:41267.2856;708.8696:22461.3105;708.8728:9522.1793;708.8761:2481.4639;708.8793:819.3636;708.8826:5.634,709.3523:1647.7474;709.3555:11229.9776;709.3588:35454.6569;709.362:75117.11;709.3653:100793.127;709.3685:90638.1216;709.3717:62415.5075;709.375:30200.7721;709.3782:9228.0026;709.3815:2696.6345;709.3847:885.0203;709.3879:5.3226,709.8546:5494.9195;709.8579:27803.9902;709.8611:71512.9271;709.8643:147260.7675;709.8676:231913.3261;709.8708:257021.7883;709.8741:192135.1903;709.8773:105537.4969;709.8805:43448.2802;709.8838:15686.9827;709.887:3466.6154;709.8903:232.5763;709.8935:1.1395,710.3474:406.1714;710.3506:989.3883;710.3539:2885.6469;710.3571:13906.5057;710.3604:44556.2288;710.3636:112805.9146;710.3668:246009.8046;710.3701:396149.9027;710.3733:446711.0713;710.3766:356151.921;710.3798:204632.6782;710.383:99101.855;710.3863:40823.8314;710.3895:17161.55;710.3928:1969.2501;710.396:820.8232;710.3993:306.1276,710.8533:466.4385;710.8565:2389.1418;710.8598:19376.5241;710.863:52065.4123;710.8663:145280.4574;710.8695:321528.0314;710.8728:523727.2997;710.876:587034.3683;710.8792:470657.5467;710.8825:282304.2724;710.8857:139709.3859;710.889:54717.5195;710.8922:20801.4435;710.8955:5435.6592;710.8987:696.2852;710.9019:622.1924;710.9052:2.0216,711.3496:403.0082;711.3529:411.9827;711.3561:836.7597;711.3594:3245.6949;711.3626:15690.7191;711.3659:50807.0024;711.3691:137906.6044;711.3724:298991.4671;711.3756:456955.03;711.3789:503865.2831;711.3821:410377.477;711.3853:249583.0794;711.3886:116985.9196;711.3918:49356.3086;711.3951:20536.7128;711.3983:5908.7229;711.4016:361.4058;711.4048:0.8223,711.8592:982.2468;711.8624:2185.899;711.8657:12912.5674;711.8689:36298.6544;711.8721:97837.8046;711.8754:202735.4411;711.8786:297440.4546;711.8819:314674.0478;711.8851:236930.3124;711.8884:136000.5869;711.8916:62006.3846;711.8949:24700.6164;711.8981:4176.6699;711.9014:509.446;711.9046:0.8681,712.3689:4902.6299;712.3721:24184.1119;712.3754:61835.0126;712.3786:114142.0863;712.3818:148692.0231;712.3851:141306.418;712.3883:93633.3725;712.3916:45999.2106;712.3948:14578.7995;712.3981:1700.9154;712.4013:1.4202,712.8657:0.0968;712.869:783.9027;712.8722:814.6302;712.8755:9818.151;712.8787:25876.0157;712.882:48181.9732;712.8852:50444.1841;712.8885:39911.1616;712.8917:17224.965;712.895:5051.0253;712.8982:357.8943,713.3758:0.6646;713.379:843.0601;713.3823:2026.4481;713.3855:4632.9211;713.3888:7834.9895;713.392:6700.6532;713.3953:2719.2634
MATCH       633     0.87    6.350   3    1414.705230     472.5687:574.252;472.5714:2054.619;472.574:15031.0243;472.5766:22231.0156;472.5793:17147.5811;472.5819:8066.6719;472.5846:1191.4871;472.5872:7.349,472.902:341.8868;472.9046:4726.8706;472.9073:16054.4493;472.9099:29376.6068;472.9126:33083.5742;472.9152:20919.2113;472.9179:3437.8381;472.9205:19.5629,473.238:4006.8144;473.2407:13133.3492;473.2433:44474.571;473.246:70642.8684;473.2486:66222.3358;473.2513:38435.0068;473.2539:12488.8101;473.2566:2682.2372;473.2592:1732.9001;473.2619:781.0873,473.5716:1837.0524;473.5742:10935.3408;473.5769:48651.1997;473.5795:120792.0741;473.5822:175850.7693;473.5848:155253.5351;473.5874:78876.3044;473.5901:24754.1293;473.5927:1636.3258;473.5954:7.2691,473.9026:340.5134;473.9052:493.3414;473.9079:11195.5962;473.9105:47362.4948;473.9131:130078.8863;473.9158:243692.3066;473.9184:288201.5067;473.9211:213664.6024;473.9237:90925.2186;473.9264:19662.0929;473.929:1630.7479;473.9317:335.3355;473.9343:1.3573,474.2337:392.9259;474.2363:388.0169;474.239:1250.8197;474.2416:6518.3589;474.2443:30612.0853;474.2469:104363.7019;474.2496:239426.4297;474.2522:354782.7575;474.2549:337990.2002;474.2575:206689.9424;474.2602:82628.4462;474.2628:19210.3731;474.2655:3637.572;474.2681:1266.2936;474.2708:1030.8199;474.2734:3.68,474.5755:2298.5022;474.5781:13004.8147;474.5808:54444.0791;474.5834:134504.5463;474.5861:247746.2573;474.5887:293665.2336;474.5914:219559.9204;474.594:102737.301;474.5967:28843.5298;474.5993:4408.344;474.602:918.6011;474.6046:529.1584;474.6073:1.712,474.9042:0.7753;474.9068:358.9381;474.9095:1030.1793;474.9121:4379.5845;474.9148:22969.467;474.9174:65355.4288;474.9201:136427.3314;474.9227:178154.6193;474.9254:154098.774;474.928:80989.1124;474.9307:31791.8615;474.9333:4999.3958;474.936:735.4364;474.9386:341.0189;474.9413:0.8527,475.2383:3937.1833;475.2409:5113.2764;475.2436:6349.0621;475.2462:7824.7244;475.2489:8377.0413;475.2515:22031.9908;475.2542:46010.7781;475.2568:72654.0033;475.2595:74489.3987;475.2621:49169.3062;475.2648:15393.3654;475.2675:4797.5732;475.2701:3203.0104;475.2728:1296.1398;475.2754:799.0132;475.2781:376.9017;475.2807:0.8865,475.5805:337.4985;475.5831:405.8247;475.5858:2285.0836;475.5884:7879.5115;475.5911:19694.1332;475.5937:22392.5994;475.5964:12762.6989;475.599:2426.6549;475.6017:351.3546;475.6043:0.6408,475.9228:655.3233;475.9254:2336.5351;475.9281:2088.2071;475.9307:563.3014;475.9334:571.9912;475.936:414.1791;475.9387:0.4629
MATCH       634     0.85    6.350   2    
MATCH       635     0.84    6.350   3    
MATCH       636     1.00    5.800   1    1029.534246     1030.5262:2515.8749;1030.5301:6853.9792;1030.534:12372.1178;1030.5379:15504.4421;1030.5418:16190.8785;1030.5457:13156.7114;1030.5497:10401.0516;1030.5536:6101.5546;1030.5575:2573.3898,1031.5341:4.8994;1031.538:5504.7508;1031.5419:7120.6555;1031.5458:8363.3134;1031.5497:7660.6692;1031.5536:3649.7116
MATCH       637     1.00    5.800   2    1029.534246     515.7648:4031.173;515.7676:20990.5441;515.7703:46378.4407;515.7731:80714.3433;515.7759:88557.4492;515.7786:64208.5452;515.7814:29440.82;515.7842:8416.0965;515.7869:44.5881,516.2678:5779.1819;516.2705:19576.3112;516.2733:35541.0874;516.2761:47938.2479;516.2788:42416.8201;516.2816:24317.0941;516.2844:7344.2805;516.2871:38.977,516.7682:804.5479;516.771:3300.3592;516.7738:7840.7536;516.7765:12223.8957;516.7793:9856.0652;516.7821:5583.7228;516.7848:34.6556,517.2744:947.0343;517.2772:1237.7099;517.28:980.2659;517.2827:0.9899
MATCH       638     0.75    5.800   1    1029.534246     nan:nan,nan:nan,1032.5445:2110.9944;1032.5484:19679.4138;1032.5523:25932.6344;1032.5563:20237.8579;1032.5602:6727.9707;1032.5641:71.1287,1033.5455:264.5467;1033.5494:22637.3733;1033.5534:39936.2874;1033.5573:48368.0516;1033.5612:45379.6657;1033.5651:32380.1718;1033.569:11486.868;1033.5729:2259.7234;1033.5768:23.2684,1034.5548:13262.1816;1034.5588:31061.6958;1034.5627:38562.7107;1034.5666:35610.4045;1034.5705:21350.3613;1034.5744:4396.5424;1034.5783:28.1036,1035.5686:4824.9536;1035.5725:646.4705;1035.5764:2.5759
MATCH       639     0.84    5.800   2    1029.534246     515.7991:643.1524;515.8018:2906.6615;515.8046:4425.3195;515.8074:2628.5194;515.8101:20.3472,516.2661:1260.4148;516.2689:1847.897;516.2716:12249.9122;516.2744:38999.1065;516.2772:44933.6049;516.2799:32639.8508;516.2827:1802.281;516.2855:683.4472,516.7693:1.373;516.7721:2522.7496;516.7749:41375.1236;516.7776:87922.6173;516.7804:103442.1998;516.7832:77525.8519;516.7859:34136.0352;516.7887:1721.2151;516.7915:4.2074,517.2728:3353.7903;517.2755:27541.0396;517.2783:71695.4555;517.2811:119828.7383;517.2839:131941.5086;517.2866:100990.3822;517.2894:49109.2696;517.2922:5500.39;517.2949:15.4258,517.7765:2112.7857;517.7793:31212.1722;517.782:79195.5971;517.7848:115552.9712;517.7876:110405.7263;517.7903:66924.1084;517.7931:18365.5497;517.7959:1156.1203;517.7986:0.9692,518.2804:3136.938;518.2832:28688.0454;518.286:49202.2144;518.2887:52461.1072;518.2915:41604.6115;518.2943:12098.7082;518.297:8.3753,518.7846:1.4651;518.7874:1636.3016;518.7902:4392.4021;518.7929:3920.6051;518.7957:1.2261
MATCH       640     0.77    5.800   1    1029.534246     nan:nan,nan:nan,1032.5443:3301.3619;1032.5482:15610.331;1032.5521:27644.9115;1032.556:32012.2955;1032.5599:18292.7105;1032.5638:4802.014;1032.5677:2097.9949;1032.5716:22.3806,1033.5492:9438.9595;1033.5531:31464.1146;1033.557:48276.7909;1033.5609:53119.0813;1033.5648:45871.3762;1033.5687:26225.8592;1033.5726:4623.9479;1033.5765:37.8704,1034.5546:4084.8265;1034.5585:19480.1557;1034.5624:39336.6943;1034.5663:45027.9178;1034.5702:43801.9979;1034.5741:27657.9784;1034.5781:3014.6642;1034.582:19.7652,1035.5644:1103.9941;1035.5683:6660.6684;1035.5722:14167.3668;1035.5761:3843.4219;1035.58:717.9171;1035.584:2.6317
MATCH       641     0.86    5.800   2    1029.534246     515.7685:715.8947;515.7713:2610.45;515.7741:7848.4451;515.7768:5247.8919;515.7796:689.4748;515.7824:3.8434,516.266:1665.7898;516.2687:3383.9558;516.2715:7936.5413;516.2743:29182.1569;516.277:43913.9642;516.2798:43532.8321;516.2826:16058.9597;516.2853:1801.696;516.2881:8.1043,516.7747:19129.3458;516.7775:68832.8959;516.7803:102481.0959;516.783:100423.8501;516.7858:65440.7747;516.7885:17247.294;516.7913:897.4985;516.7941:3.245,517.2671:849.3639;517.2699:1348.4658;517.2726:2080.0265;517.2754:9291.6227;517.2782:45767.9143;517.2809:104028.5701;517.2837:143516.684;517.2865:132850.4824;517.2892:81757.0;517.292:34111.0071;517.2948:2023.3287;517.2975:5.5344,517.7763:806.2302;517.7791:9704.1653;517.7819:55907.459;517.7847:112701.3692;517.7874:130976.4143;517.7902:97229.6602;517.793:42806.0025;517.7957:2392.0383;517.7985:4.6609,518.2803:655.1015;518.2831:6776.5574;518.2858:27051.165;518.2886:57051.6564;518.2914:58647.6188;518.2941:30105.9206;518.2969:5856.5758;518.2997:9.4043,518.7845:875.6619;518.7873:2604.8717;518.79:6870.1785;518.7928:6650.0832;518.7956:3971.1677;518.7983:901.7439;518.8011:0.2932,519.2141:485.9865;519.2168:466.951;519.2196:2088.3817;519.2224:2627.713;519.2252:2194.9668;519.2279:469.6181
MATCH       642     0.70    5.800   1    1029.534246     nan:nan,nan:nan,1032.5473:3499.163;1032.5512:10801.8942;1032.5551:11851.0454;1032.559:7703.5227;1032.5629:678.4506;1032.5669:628.2831;1032.5708:3.6409,1033.5444:3.7421;1033.5483:3552.6546;1033.5522:28004.8513;1033.5561:43153.4657;1033.56:48009.9797;1033.564:36363.1523;1033.5679:25077.2399;1033.5718:4668.9143,1034.5498:13.0722;1034.5537:2261.1174;1034.5576:23416.6049;1034.5615:39445.1991;1034.5655:51775.7963;1034.5694:48125.2974;1034.5733:32537.6731;1034.5772:14982.3127;1034.5811:2146.9268,1035.5596:48.8949;1035.5635:8555.9663;1035.5674:17365.0483;1035.5714:24175.1344;1035.5753:17384.4302;1035.5792:872.276;1035.5831:0.2499,1036.5621:0.9777;1036.566:644.1083;1036.5699:730.6848;1036.5738:1988.2291;1036.5777:3.0144
MATCH       643     0.84    5.800   2    1029.534246     515.7985:10.2961;515.8013:2233.2492;515.804:5047.8523;515.8068:8780.7674;515.8095:2005.835,516.2683:2336.0861;516.2711:4252.4726;516.2738:6776.989;516.2766:12516.8509;516.2794:18018.4867;516.2821:5854.2494;516.2849:2.8653,516.7715:25.0146;516.7743:6395.7312;516.7771:42858.0562;516.7798:68315.1616;516.7826:69035.2773;516.7854:42148.7591,517.2722:10.2385;517.275:5176.8777;517.2777:46582.8818;517.2805:89622.5297;517.2833:117755.152;517.286:106633.9777;517.2888:65933.4446;517.2916:14070.898,517.7759:27.1192;517.7787:9515.1649;517.7815:53716.8106;517.7842:104627.8988;517.787:123717.9697;517.7898:99240.5828;517.7925:48501.2332;517.7953:15265.2208,518.2799:24.331;518.2826:4978.0392;518.2854:40739.8787;518.2882:66290.92;518.2909:67238.9944;518.2937:42405.0675;518.2965:8066.769,518.7841:34.7022;518.7868:4906.0504;518.7896:17131.3545;518.7924:20165.7493;518.7951:4322.1437
MATCH       644     0.72    5.800   1    1029.534246     nan:nan,nan:nan,nan:nan,1033.5549:5215.7074;1033.5588:19181.6603;1033.5627:23026.4106;1033.5666:10284.1524;1033.5705:86.0693,1034.5486:466.8588;1034.5525:805.7455;1034.5564:5878.8921;1034.5603:22480.7092;1034.5642:35122.6916;1034.5681:41407.0943;1034.572:32262.468;1034.576:16838.521;1034.5799:792.4915;1034.5838:4.528,1035.5623:9160.7877;1035.5662:22731.0648;1035.5701:35613.7434;1035.574:42150.1036;1035.5779:30399.8189;1035.5819:13377.7565;1035.5858:850.6401;1035.5897:531.3193;1035.5936:2.7657,1036.5726:1632.1257;1036.5765:6018.3047;1036.5804:5507.7631;1036.5843:21.8065
MATCH       645     0.85    5.800   2    1029.534246     515.7639:622.3673;515.7667:2143.6188;515.7694:3158.4433;515.7722:3945.7172;515.775:3060.7712;515.7777:788.3225;515.7805:670.599;515.7833:3.762,516.2696:824.0524;516.2724:2319.1492;516.2752:6627.0762;516.2779:7282.7325;516.2807:4340.1146;516.2835:20.83,516.7756:4195.3194;516.7784:23178.9334;516.7812:32983.3439;516.7839:27310.6994;516.7867:8212.6177;516.7895:31.0862,517.2736:470.5997;517.2763:5405.137;517.2791:37298.529;517.2819:72087.5893;517.2846:91185.8607;517.2874:72761.2626;517.2902:34019.7638;517.2929:3755.1353;517.2957:498.6883;517.2985:1.4345,517.7773:962.0018;517.78:27090.0407;517.7828:72262.7566;517.7856:119563.2268;517.7883:132497.8688;517.7911:97976.3557;517.7939:49829.2403;517.7966:7053.8828;517.7994:14.6266,518.2784:560.1714;518.2812:3351.2339;518.284:37684.3562;518.2867:82825.3557;518.2895:123111.6727;518.2923:111940.1757;518.2951:65680.5691;518.2978:11555.8299;518.3006:2956.3096;518.3034:1249.7384;518.3061:1.4212,518.7854:4811.2693;518.7882:31439.3614;518.7909:54676.7779;518.7937:56324.5453;518.7965:36682.1161;518.7993:6114.1591;518.802:501.6443;518.8048:0.1266,519.2871:1.1002;519.2898:1262.175;519.2926:6598.6438;519.2954:4950.341;519.2982:2916.1197;519.3009:599.6201
MATCH       646     0.83    5.800   1    
MATCH       647     0.78    5.800   2    
MATCH       648     1.00    4.640   2    1300.662302     651.3158:213.3682;651.3189:745.6659;651.322:2413.1623;651.3251:5989.6262;651.3283:13609.563;651.3314:34920.1234;651.3345:60667.6961;651.3376:81407.7531;651.3407:74951.9805;651.3438:51974.0528;651.3469:22932.2477;651.35:9659.05;651.3531:3695.3285;651.3562:1697.4471;651.3593:1015.9283;651.3624:202.4565;651.3655:131.0713;651.3686:92.8242,651.8096:111.382;651.8127:205.4939;651.8158:267.6069;651.8189:596.657;651.822:761.8941;651.8251:2012.3129;651.8282:6786.2759;651.8313:13891.6321;651.8344:28843.8103;651.8375:48593.329;651.8406:56282.919;651.8438:43531.0502;651.8469:23016.0259;651.85:10639.9577;651.8531:4709.2404;651.8562:2375.7521;651.8593:1171.297;651.8624:310.7143;651.8655:159.4007;651.8686:127.9543,652.3128:1.0427;652.316:253.2176;652.3191:279.9519;652.3222:394.9776;652.3253:557.0733;652.3284:860.6128;652.3315:3136.3877;652.3346:7656.6459;652.3377:16306.2775;652.3408:22782.0711;652.3439:20187.4207;652.347:12381.9687;652.3501:5007.5504;652.3532:2182.158;652.3563:928.0063;652.3595:528.2833;652.3626:454.343;652.3657:422.1726;652.3688:170.5432;652.3719:49.6269,652.8225:102.7098;652.8256:111.9012;652.8287:365.6879;652.8318:595.9789;652.835:2220.6924;652.8381:4087.951;652.8412:5468.6605;652.8443:4689.9843;652.8474:3474.1986;652.8505:1580.6281;652.8536:893.3019;652.8567:418.7584;652.8598:209.1702;652.8629:70.1072;652.866:0.2697,653.3324:364.6268;653.3355:623.8761;653.3386:949.5439;653.3417:1216.7239;653.3448:1073.194;653.3479:842.4364;653.3511:372.3483;653.3542:133.4554;653.3573:136.2731
MATCH       649     1.00    4.640   3    1300.662302     434.5408:21.2507;434.5434:209.2532;434.5459:706.3669;434.5484:1598.7535;434.551:1628.7094;434.5535:1979.9956;434.556:4320.6381;434.5586:9351.167;434.5611:12745.9835;434.5637:11073.6801;434.5662:5278.4346;434.5687:1264.2855;434.5713:143.9183;434.5738:114.4443,434.8858:1241.0641;434.8883:1381.1263;434.8909:2746.0243;434.8934:6186.8203;434.8959:8199.4779;434.8985:6730.4643;434.901:4265.7045;434.9036:1894.6182;434.9061:1151.2398;434.9086:663.776;434.9112:635.2347;434.9137:421.288;434.9162:39.8421;434.9188:1.9982,435.2081:48.285;435.2106:102.4271;435.2131:195.8733;435.2157:222.1157;435.2182:290.9442;435.2207:530.4328;435.2233:936.2622;435.2258:2598.7476;435.2284:4420.2119;435.2309:6049.0561;435.2334:4295.6771;435.236:1836.0563;435.2385:61.7272,435.5558:122.9713;435.5584:310.4619;435.5609:983.4542;435.5634:1695.4534;435.566:1653.9058;435.5685:845.8799;435.5711:412.2984;435.5736:193.2532;435.5761:56.7301
MATCH       650     0.93    4.640   2    1300.662302     651.3143:185.7728;651.3174:235.7718;651.3205:456.6305;651.3236:845.6307;651.3267:1050.6971;651.3298:2520.8682;651.3329:5485.9622;651.336:8036.7982;651.3391:8407.7047;651.3422:6392.5354;651.3453:3070.3973;651.3484:1336.3212;651.3515:570.4099;651.3546:333.3863;651.3577:270.498,651.8142:406.2911;651.8173:398.0152;651.8204:529.3825;651.8235:786.5369;651.8266:1104.333;651.8297:2084.6454;651.8329:7203.1802;651.836:16638.1152;651.8391:24785.0129;651.8422:26898.4509;651.8453:18794.2191;651.8484:11007.0755;651.8515:3920.5294;651.8546:1236.3681;651.8577:1014.8677;651.8608:1030.0017;651.8639:831.1397;651.867:195.4268;651.8701:1.056,652.3113:200.3785;652.3144:329.4261;652.3175:562.8886;652.3206:573.9732;652.3237:852.6828;652.3268:2008.1422;652.3299:3560.2715;652.333:7943.9902;652.3361:18674.5269;652.3392:40047.8173;652.3423:59869.831;652.3454:60914.324;652.3486:41849.9882;652.3517:21439.4553;652.3548:10337.9341;652.3579:4176.3476;652.361:2565.4528;652.3641:1128.7287;652.3672:751.7804;652.3703:566.7031;652.3734:343.156,652.8209:134.0237;652.824:444.7253;652.8272:1428.406;652.8303:2888.2723;652.8334:7022.023;652.8365:18322.1126;652.8396:41801.5887;652.8427:81409.889;652.8458:106467.3491;652.8489:96645.0804;652.852:61367.7603;652.8551:30372.9437;652.8582:12196.2186;652.8613:4436.0398;652.8645:2344.5079;652.8676:1176.8083;652.8707:454.8462;652.8738:290.7291,653.3184:384.2104;653.3215:420.1485;653.3246:768.8113;653.3277:1072.9055;653.3308:1448.3673;653.3339:3619.9496;653.337:10001.47;653.3401:25846.6447;653.3433:58394.5067;653.3464:101503.4977;653.3495:121745.2733;653.3526:103774.1131;653.3557:62049.2869;653.3588:28325.9174;653.3619:10414.7457;653.365:3896.751;653.3681:2146.0415;653.3712:1952.4193;653.3743:1222.4156;653.3775:490.5272;653.3806:167.0987;653.3837:126.1711;653.3868:50.2695,653.8284:0.6572;653.8316:452.6197;653.8347:1195.9071;653.8378:3988.0413;653.8409:10296.4277;653.844:26577.3024;653.8471:57750.5438;653.8502:91738.7322;653.8533:96697.3001;653.8564:72402.4707;653.8595:38984.6017;653.8627:18172.7329;653.8658:7629.6643;653.8689:3461.77;653.872:1180.5155;653.8751:633.5435;653.8782:642.1017;653.8813:299.0373;653.8844:194.196;653.8875:189.886,654.3294:130.1974;654.3325:728.4986;654.3356:903.5642;654.3387:1908.1208;654.3418:5392.0667;654.3449:12146.9068;654.348:26308.5259;654.3512:45669.722;654.3543:58121.8741;654.3574:51113.0871;654.3605:31954.9983;654.3636:15036.0754;654.3667:6918.3754;654.3698:3297.526;654.3729:1629.5368;654.376:446.5058;654.3792:354.2466,654.8336:244.3794;654.8367:291.778;654.8398:559.6487;654.8429:1774.2905;654.8461:5236.2893;654.8492:11000.7756;654.8523:18674.99;654.8554:25131.717;654.8585:27803.9888;654.8616:20125.1621;654.8647:10558.6554;654.8678:4441.9439;654.871:2018.0247;654.8741:1193.342;654.8772:327.2805;654.8803:56.3984,655.338:288.5854;655.3411:307.9638;655.3443:397.9006;655.3474:1011.6258;655.3505:3037.8024;655.3536:6564.8326;655.3567:11271.3189;655.3598:11690.0784;655.3629:9298.1518;655.3661:5004.0329;655.3692:2320.4404;655.3723:933.3833;655.3754:548.3182;655.3785:442.0956;655.3816:427.9026;655.3847:262.0993;655.3879:96.1526,655.8458:578.065;655.8489:895.837;655.852:1790.035;655.8551:2887.7969;655.8582:3247.6918;655.8613:3475.6349;655.8645:3098.1159;655.8676:1900.4509;655.8707:730.5266;655.8738:556.0919;655.8769:556.0328
MATCH       651     0.74    4.640   3    1300.662302     434.5471:50.124;434.5496:123.7545;434.5522:281.4992;434.5547:283.9935;434.5572:612.9648;434.5598:1242.0033;434.5623:1257.9635;434.5648:492.4922;434.5674:157.0654;434.5699:52.2686;434.5724:44.0249;434.575:0.1363,434.887:272.3284;434.8895:742.7811;434.8921:1583.8047;434.8946:3083.6191;434.8971:3458.7602;434.8997:2817.8349;434.9022:1639.4333;434.9047:778.3671;434.9073:171.6656;434.9098:0.4938,435.2169:99.7454;435.2194:211.7155;435.2219:728.8018;435.2245:1454.3205;435.227:2555.4475;435.2295:5359.2987;435.2321:7425.2379;435.2346:6514.2665;435.2372:2669.1524;435.2397:792.278;435.2422:542.5036;435.2448:521.9995;435.2473:266.5746,435.5494:86.1603;435.5519:453.2577;435.5545:1050.8983;435.557:1704.673;435.5595:2512.4621;435.5621:5759.7311;435.5646:9915.9474;435.5672:11059.6239;435.5697:7624.4998;435.5722:3484.0777;435.5748:1356.209;435.5773:587.5593;435.5799:374.4838;435.5824:88.6183;435.5849:64.0395,435.8922:300.7114;435.8948:1184.5673;435.8973:4864.1151;435.8998:9069.4007;435.9024:11292.7256;435.9049:10064.0177;435.9075:6613.3243;435.91:2310.5885;435.9125:55.6977;435.9151:49.9786;435.9176:48.0036,436.2174:127.823;436.2199:235.8514;436.2225:459.6923;436.225:1139.2149;436.2276:1297.8339;436.2301:2384.791;436.2326:5104.9836;436.2352:8470.2218;436.2377:9085.2243;436.2403:6374.8747;436.2428:3872.8547;436.2453:1644.7167;436.2479:767.1134;436.2504:98.6727;436.253:72.0352;436.2555:42.0404;436.258:42.0001,436.563:292.3773;436.5656:923.6222;436.5681:2580.8672;436.5706:4034.7884;436.5732:3982.0333;436.5757:2640.98;436.5783:1568.9389;436.5808:536.667,436.8961:322.0553;436.8986:523.9012;436.9012:999.8372;436.9037:2013.6995;436.9062:2837.7296;436.9088:2570.0022;436.9113:1450.2678;436.9139:688.2715;436.9164:344.2299,437.242:2105.9356;437.2445:2397.8603;437.2471:2077.9848;437.2496:1356.0475;437.2522:436.1961
MATCH       652     0.90    4.640   2    1300.662302     651.3265:337.6644;651.3296:938.716;651.3327:2406.3467;651.3358:3244.6647;651.3389:3324.8467;651.342:1842.1689;651.3451:1111.2437;651.3482:369.742;651.3513:110.629,651.8296:240.0415;651.8327:1091.72;651.8358:2215.2905;651.8389:4234.5026;651.842:4803.2127;651.8451:4597.7857;651.8482:2650.5465;651.8513:1504.5744;651.8544:453.2636,652.3266:138.0578;652.3297:483.0296;652.3328:1105.0203;652.3359:3207.7522;652.339:7910.6073;652.3422:13531.7296;652.3453:15248.6292;652.3484:10603.6347;652.3515:5169.5528;652.3546:1791.3128;652.3577:1134.6779;652.3608:690.2563;652.3639:421.7719;652.367:120.3132;652.3701:86.4291;652.3732:1.2255,652.8208:75.0641;652.8239:99.7058;652.827:250.1337;652.8301:499.0578;652.8332:833.8865;652.8363:2165.8881;652.8394:6915.9259;652.8425:15029.5403;652.8456:23003.951;652.8487:22756.4908;652.8518:16980.53;652.855:8532.3025;652.8581:3691.8098;652.8612:1505.9565;652.8643:944.564;652.8674:208.8866;652.8705:2.3065,653.3275:1.0121;653.3306:639.5945;653.3337:1236.0505;653.3369:2237.9305;653.34:4860.2843;653.3431:11476.1195;653.3462:19967.7003;653.3493:25927.4423;653.3524:25143.4219;653.3555:17765.4662;653.3586:8822.5594;653.3617:4060.262;653.3648:1558.1303;653.368:870.5021;653.3711:513.5135;653.3742:236.7418;653.3773:2.2809,653.8252:224.33;653.8283:311.3687;653.8314:448.8851;653.8345:608.5879;653.8376:1312.5746;653.8407:2800.4617;653.8438:5876.239;653.8469:12480.8667;653.85:21351.609;653.8532:26637.8351;653.8563:22526.4331;653.8594:13733.9956;653.8625:5794.7287;653.8656:2199.4524;653.8687:754.9964;653.8718:356.8913;653.8749:143.6457;653.878:144.0261;653.8812:90.4298;653.8843:0.6432,654.3385:361.9123;654.3417:1020.2248;654.3448:2384.2763;654.3479:6230.8345;654.351:11818.8912;654.3541:15790.316;654.3572:15229.3413;654.3603:11053.3052;654.3634:6526.9826;654.3665:3317.74;654.3697:1311.1181;654.3728:202.0063;654.3759:148.2265,654.8428:66.0669;654.8459:586.1904;654.849:2764.4723;654.8521:5630.3536;654.8552:7193.2021;654.8583:7425.6348;654.8615:5863.1464;654.8646:3687.0668;654.8677:1381.6481;654.8708:598.5979;654.8739:1.8848,655.3379:185.7356;655.341:217.957;655.3441:303.8834;655.3472:507.7258;655.3503:731.762;655.3534:1696.8372;655.3566:2680.8606;655.3597:3211.4427;655.3628:1877.6149;655.3659:1424.4671;655.369:840.7079;655.3721:360.5458;655.3752:0.46
MATCH       653     0.71    4.640   3    1300.662302     434.5318:1839.242;434.5343:3394.7447;434.5368:3208.6555;434.5394:1738.9492;434.5419:653.2896;434.5444:445.6192;434.547:394.434,434.8894:410.2023;434.8919:1165.1551;434.8945:3535.2293;434.897:5253.6554;434.8996:4944.5698;434.9021:3102.3461;434.9046:2250.5388,435.2218:619.7745;435.2244:1092.6463;435.2269:4300.0662;435.2294:10221.8331;435.232:16084.1123;435.2345:14618.1007;435.2371:8349.6037;435.2396:2928.4748;435.2421:1157.668;435.2447:539.5102;435.2472:386.5519,435.5518:409.2721;435.5544:1259.7299;435.5569:1876.2811;435.5594:3187.8256;435.562:6973.8382;435.5645:16978.7337;435.5671:25067.4842;435.5696:22285.18;435.5721:11395.2909;435.5747:4204.1912;435.5772:1279.0719;435.5798:479.9316;435.5823:396.1751;435.5848:216.6416;435.5874:78.4841,435.882:593.2574;435.8845:753.6479;435.887:945.079;435.8896:1323.4107;435.8921:1770.8836;435.8947:3231.9973;435.8972:8099.5253;435.8997:16836.7571;435.9023:24864.7644;435.9048:22290.5808;435.9074:13664.7802;435.9099:6048.9263;435.9124:4790.1853,436.2122:551.9872;436.2147:575.7099;436.2173:673.9478;436.2198:1107.2666;436.2224:1822.2451;436.2249:2262.6251;436.2274:2224.2711;436.23:3750.85;436.2325:7562.0423;436.2351:14528.8601;436.2376:20377.3041;436.2402:17904.8492;436.2427:9536.7414;436.2452:2851.3904;436.2478:1121.7945;436.2503:460.8365;436.2529:358.2375,436.5553:0.9358;436.5578:129.9175;436.5604:537.0572;436.5629:561.8527;436.5655:1135.0883;436.568:3476.3174;436.5705:8861.0486;436.5731:12084.6043;436.5756:10451.8733;436.5782:4959.5608;436.5807:1887.8776;436.5833:274.4764;436.5858:174.0579;436.5883:0.268,436.8807:60.5951;436.8833:99.8954;436.8858:105.9845;436.8883:175.8174;436.8909:235.8438;436.8934:263.9876;436.896:541.8053;436.8985:1135.1428;436.9011:2365.9775;436.9036:4282.6614;436.9061:5993.7736;436.9087:5738.635;436.9112:4185.5832;436.9138:2488.2448;436.9163:1759.0397;436.9189:945.3964,437.2215:635.8216;437.2241:1081.7002;437.2266:1276.0744;437.2291:1488.0344;437.2317:2852.4447;437.2342:4581.7214;437.2368:5916.2615;437.2393:5107.1176;437.2419:4611.9513;437.2444:3788.4469;437.247:2976.7283;437.2495:2177.3926;437.252:1468.7551;437.2546:1433.7533;437.2571:1248.5752
MATCH       654     0.91    4.640   2    1300.662302     651.3137:153.6664;651.3168:237.7907;651.3199:389.5498;651.323:432.4952;651.3261:1045.0642;651.3292:2052.2927;651.3323:5791.0904;651.3354:9113.2676;651.3385:11837.1508;651.3416:9706.9007;651.3447:6472.3982;651.3478:2961.0321;651.3509:1369.2581;651.354:804.2564;651.3571:590.3043;651.3602:130.928,651.8167:0.4164;651.8199:143.2541;651.823:653.3274;651.8261:1138.7179;651.8292:1722.1431;651.8323:2674.3465;651.8354:6495.8129;651.8385:12564.1357;651.8416:16870.7769;651.8447:13770.9399;651.8478:8895.3336;651.8509:3278.6313;651.854:1224.431;651.8571:546.4519;651.8602:145.0725;651.8633:110.7147,652.3231:0.6683;652.3262:369.6557;652.3293:1162.329;652.3324:2285.5597;652.3356:6343.9883;652.3387:17171.7038;652.3418:29562.8364;652.3449:35796.6785;652.348:30445.5141;652.3511:19088.6437;652.3542:8654.4825;652.3573:4694.3642;652.3604:2013.1528;652.3635:744.8199;652.3666:379.7293;652.3697:203.7876;652.3728:84.0043;652.3759:70.1082;652.3791:60.0745,652.8204:322.6791;652.8235:407.4457;652.8266:824.5802;652.8297:898.0635;652.8328:2291.3316;652.8359:7425.6991;652.839:17080.7833;652.8421:35821.5952;652.8452:64349.4213;652.8483:77443.4015;652.8515:63950.682;652.8546:33440.6776;652.8577:16310.9311;652.8608:6258.2237;652.8639:2654.4761;652.867:1143.2629;652.8701:922.8323;652.8732:488.652;652.8763:216.1554;652.8794:138.0871,653.3302:346.9167;653.3333:1568.0644;653.3365:5534.593;653.3396:13264.2876;653.3427:33347.735;653.3458:68759.7375;653.3489:104844.2593;653.352:112537.9477;653.3551:83007.6418;653.3582:44451.4963;653.3613:17451.2849;653.3644:7816.7675;653.3676:3484.1679;653.3707:2200.5149;653.3738:1142.2155;653.3769:682.3784;653.38:333.1959,653.8279:135.9454;653.831:262.0691;653.8341:554.9535;653.8372:3400.5441;653.8403:6465.8115;653.8434:18277.3563;653.8465:45051.8005;653.8496:86726.1721;653.8528:117112.3669;653.8559:112903.3361;653.859:75354.4481;653.8621:37236.7875;653.8652:14641.1051;653.8683:5060.422;653.8714:1427.4055;653.8745:844.8547;653.8776:363.4199;653.8808:247.5398,654.3319:362.9305;654.335:753.8301;654.3381:1840.9651;654.3412:3953.2135;654.3444:9454.1253;654.3475:21289.9321;654.3506:46703.1522;654.3537:72613.031;654.3568:80236.4688;654.3599:63718.4602;654.363:36953.2426;654.3661:16658.4914;654.3693:6829.2004;654.3724:3090.0173;654.3755:1615.3518;654.3786:961.3465;654.3817:559.967;654.3848:285.6986,654.8299:62.4465;654.833:204.7017;654.8361:286.0608;654.8393:671.8089;654.8424:1362.4959;654.8455:2769.6106;654.8486:7178.662;654.8517:17350.5588;654.8548:30960.9438;654.8579:40759.2392;654.8611:37171.6409;654.8642:22738.3402;654.8673:11335.6416;654.8704:5409.2459;654.8735:2589.2482;654.8766:1512.6094;654.8797:701.3344;654.8828:237.4714;654.886:216.4261,655.3406:169.6367;655.3437:516.0176;655.3468:1159.9798;655.3499:3592.4845;655.353:6497.5484;655.3561:12014.2238;655.3593:14980.7276;655.3624:13872.1103;655.3655:9761.8746;655.3686:5925.9083;655.3717:3626.5303;655.3748:2378.1119;655.3779:1031.2803;655.3811:829.7023;655.3842:512.4119;655.3873:228.7384,655.8421:98.3307;655.8452:411.0774;655.8483:783.762;655.8514:1461.3642;655.8545:2465.9109;655.8577:3919.4917;655.8608:5088.3681;655.8639:4683.2761;655.867:3470.1726;655.8701:2266.4813;655.8732:1729.713;655.8764:549.0601;655.8795:434.0806
MATCH       655     0.72    4.640   3    1300.662302     434.5518:846.0626;434.5543:876.7362;434.5568:1184.3953;434.5594:1980.7558;434.5619:2020.929;434.5645:1152.3274;434.567:632.2273;434.5695:0.629,434.8841:160.5377;434.8866:268.0907;434.8891:456.1589;434.8917:856.2563;434.8942:1658.4986;434.8967:3061.6775;434.8993:3298.721;434.9018:1811.7677;434.9044:386.2877;434.9069:0.3351,435.219:208.6757;435.2215:507.8312;435.2241:1021.3494;435.2266:1644.1283;435.2292:4823.8463;435.2317:6662.793;435.2342:5830.1171;435.2368:2640.8745;435.2393:1549.3019;435.2418:666.464,435.5541:229.9332;435.5566:341.7502;435.5592:1553.1355;435.5617:3281.0647;435.5642:6259.1721;435.5668:8769.3581;435.5693:8661.2494;435.5719:5105.7351;435.5744:2120.0059;435.5769:1262.1507;435.5795:777.8115;435.582:0.4024,435.8766:0.5359;435.8791:191.9198;435.8817:315.7181;435.8842:341.7715;435.8868:590.2789;435.8893:988.6046;435.8918:1249.5347;435.8944:1672.4085;435.8969:3551.4564;435.8995:10535.4501;435.902:15887.4976;435.9045:14067.7499;435.9071:7509.8807;435.9096:3191.6612;435.9122:1428.0894;435.9147:610.3191;435.9172:483.9443;435.9198:371.4643;435.9223:84.0832,436.2297:1046.0958;436.2323:3473.2384;436.2348:8447.0634;436.2373:14233.6627;436.2399:13175.8895;436.2424:7627.7619;436.245:2390.1903;436.2475:591.7287;436.25:473.5703;436.2526:395.9902,436.555:190.352;436.5576:766.7501;436.5601:1561.0002;436.5626:1784.1275;436.5652:1719.7271;436.5677:2711.2319;436.5703:5209.3075;436.5728:8568.5912;436.5753:8069.3781;436.5779:4592.7933;436.5804:1463.3335;436.583:620.0521;436.5855:521.604;436.5881:189.9748;436.5906:127.7766;436.5931:0.0403,436.9008:986.2241;436.9033:2643.9999;436.9059:4796.8316;436.9084:5096.5307;436.9109:3774.8503;436.9135:2277.0587;436.916:1245.1934;436.9186:627.5706;436.9211:616.2572,437.2238:202.5457;437.2263:466.2499;437.2289:536.4416;437.2314:1034.9134;437.234:2133.6877;437.2365:2967.7332;437.239:3083.3273;437.2416:2479.1028;437.2441:2205.8814;437.2467:1358.121;437.2492:1332.2524,437.6614:0.0401;437.664:64.068;437.6665:80.4387;437.6691:405.8563;437.6716:1448.6165;437.6742:3249.7965
MATCH       656     0.88    4.640   2    1300.662302     651.3159:90.7603;651.319:448.7743;651.3221:547.4424;651.3252:772.9879;651.3283:973.0656;651.3315:2711.0285;651.3346:6854.1808;651.3377:11342.7518;651.3408:11541.8071;651.3439:7190.6133;651.347:3532.4557;651.3501:1182.6849;651.3532:524.3764,651.8252:240.5591;651.8283:427.5185;651.8314:1608.7961;651.8345:4735.8258;651.8376:10541.3444;651.8407:14060.7936;651.8438:12483.4481;651.847:7444.1428;651.8501:2993.7599;651.8532:956.5834;651.8563:754.3077;651.8594:692.0119;651.8625:478.6838;651.8656:380.2988;651.8687:326.0405;651.8718:148.4574;651.8749:0.6049,652.3285:178.3467;652.3316:826.2991;652.3347:3355.3496;652.3378:9564.6227;652.3409:19016.8661;652.344:26061.1322;652.3471:25527.2104;652.3502:17451.0001;652.3533:8903.0279;652.3564:4095.7054;652.3596:2229.9298;652.3627:1387.9389;652.3658:991.2093;652.3689:680.5151;652.372:310.6294;652.3751:0.8745,652.8257:272.0635;652.8288:655.7176;652.8319:1295.2176;652.8351:3466.7921;652.8382:9366.3937;652.8413:23714.7781;652.8444:41391.793;652.8475:56288.1696;652.8506:51790.5095;652.8537:34732.821;652.8568:14955.5965;652.8599:6898.9434;652.863:3236.6488;652.8661:1341.0241;652.8692:483.6374;652.8724:194.3762;652.8755:0.1647,653.3294:321.8122;653.3325:1087.592;653.3356:3498.3425;653.3387:8309.3434;653.3418:20330.2971;653.3449:41659.2055;653.348:73483.4123;653.3512:95613.5557;653.3543:86433.1056;653.3574:52866.0528;653.3605:20928.5534;653.3636:8902.1235;653.3667:4073.8016;653.3698:2033.745;653.3729:891.068;653.376:595.8791;653.3791:597.9716;653.3822:471.8994;653.3854:281.9995;653.3885:112.101;653.3916:76.0564;653.3947:0.1179,653.8208:74.0357;653.8239:156.0871;653.827:198.2081;653.8301:392.3074;653.8332:864.478;653.8363:2256.1608;653.8395:4513.9168;653.8426:9472.4807;653.8457:30446.4656;653.8488:72559.1059;653.8519:108610.1109;653.855:117072.1276;653.8581:90242.3432;653.8612:49789.916;653.8643:20471.7577;653.8675:8676.05;653.8706:3958.2399;653.8737:1913.7365;653.8768:1193.9879;653.8799:927.999;653.883:272.3905;653.8861:220.0903,654.3217:272.2901;654.3248:520.032;654.3279:778.2567;654.3311:1045.8262;654.3342:1028.4283;654.3373:1484.4539;654.3404:3744.2944;654.3435:7767.9062;654.3466:16490.6899;654.3497:34601.222;654.3528:69776.2023;654.3559:97288.5496;654.3591:96615.3568;654.3622:62173.0596;654.3653:28566.9334;654.3684:10445.9024;654.3715:4271.5747;654.3746:2239.908;654.3777:1661.0939;654.3808:466.0666;654.384:274.7113,654.8259:0.1566;654.8291:66.495;654.8322:274.1063;654.8353:434.0306;654.8384:551.1194;654.8415:1152.065;654.8446:2101.3335;654.8477:6787.8848;654.8509:17862.0463;654.854:34274.2564;654.8571:48932.8509;654.8602:52583.4208;654.8633:41517.1504;654.8664:23570.358;654.8695:11348.1428;654.8726:5139.5342;654.8758:2605.1074;654.8789:1094.6753;654.882:347.8516;654.8851:273.5299;654.8882:91.8847;654.8913:1.6503,655.3428:589.9657;655.3459:1345.2735;655.3491:3072.0834;655.3522:6719.6199;655.3553:12009.8066;655.3584:18524.7988;655.3615:21444.2556;655.3646:18179.7235;655.3677:11608.2496;655.3709:5498.4436;655.374:2805.8384;655.3771:1446.8192;655.3802:985.863;655.3833:895.6584;655.3864:825.4093;655.3895:603.3133;655.3927:304.2117;655.3958:265.6185;655.3989:108.1598,655.8443:184.4496;655.8475:390.547;655.8506:1336.3289;655.8537:3562.299;655.8568:4781.3952;655.8599:5457.979;655.863:6591.3957;655.8661:6098.1471;655.8693:3958.6135;655.8724:1989.6275;655.8755:946.8772;655.8786:676.5659;655.8817:331.2443;655.8848:84.148;655.888:88.0875,656.3492:0.2929;656.3523:60.2507;656.3554:116.0621;656.3585:1140.6357;656.3616:2701.2147;656.3647:3541.8052;656.3679:3078.3079;656.371:2256.208;656.3741:1284.7839;656.3772:471.9039;656.3803:489.7481;656.3834:358.5388
MATCH       657     0.76    4.640   3    1300.662302     434.5563:56.039;434.5588:429.2202;434.5613:893.4064;434.5639:1339.8294;434.5664:878.9577;434.569:272.5553;434.5715:0.1395,434.8886:203.9608;434.8911:323.8318;434.8936:1627.2835;434.8962:2667.5023;434.8987:2342.3223;434.9012:694.9643;434.9038:268.0387,435.221:148.0619;435.2235:436.0018;435.2261:620.2218;435.2286:1655.7878;435.2311:2696.7672;435.2337:2975.6591;435.2362:2136.667;435.2387:1106.783;435.2413:557.8794;435.2438:337.8788;435.2464:329.9976;435.2489:74.1825;435.2514:0.0712,435.5586:364.08;435.5611:582.783;435.5637:3746.4499;435.5662:7671.1401;435.5688:8074.5287;435.5713:4957.9094;435.5738:2276.7454;435.5764:872.5392;435.5789:260.0136,435.8836:188.0885;435.8862:285.9461;435.8887:283.9859;435.8913:442.0518;435.8938:894.3525;435.8963:2342.5685;435.8989:7510.0223;435.9014:14372.5459;435.904:15407.03;435.9065:10632.6345;435.909:4445.5305;435.9116:2093.9619;435.9141:1261.6431;435.9167:561.9137;435.9192:323.7936;435.9217:0.0172,436.2139:298.6707;436.2164:848.4187;436.219:1207.9025;436.2215:1197.5795;436.2241:1172.6938;436.2266:1600.6362;436.2291:1921.5597;436.2317:3759.8591;436.2342:9401.5548;436.2368:16889.8761;436.2393:17589.2858;436.2418:12090.7909;436.2444:5246.2428;436.2469:2260.828;436.2495:176.1411;436.252:68.1384,436.557:132.4286;436.5595:432.387;436.5621:737.4522;436.5646:1609.8105;436.5672:3408.8196;436.5697:8377.8265;436.5722:13801.1461;436.5748:13133.7099;436.5773:7272.801;436.5799:2390.3412;436.5824:563.4128;436.5849:111.9349;436.5875:76.216,436.8977:1152.4573;436.9002:1316.1725;436.9027:2325.2929;436.9053:4487.9509;436.9078:5968.832;436.9104:6624.7504;436.9129:4731.2015;436.9155:2022.2636;436.918:963.4715;436.9205:386.0467,437.2283:433.314;437.2308:958.4928;437.2334:2187.3042;437.2359:2979.6643;437.2385:3003.4926;437.241:2913.7947;437.2436:2747.5859;437.2461:2342.7834;437.2487:1478.3483;437.2512:680.6473;437.2537:179.7898;437.2563:101.8759;437.2588:55.8485,437.6609:62.0982;437.6634:113.9928;437.666:111.3051;437.6685:772.9965;437.671:2081.9069;437.6736:3567.6192;437.6761:5235.602
MATCH       658     0.89    4.640   2    1300.662302     651.3183:147.6714;651.3214:562.1321;651.3245:891.0676;651.3276:1298.4583;651.3308:2221.6818;651.3339:4420.9145;651.337:6522.265;651.3401:7338.6833;651.3432:6187.1573;651.3463:3923.2341;651.3494:1920.1693;651.3525:1059.5445;651.3556:645.7428;651.3587:620.3095;651.3618:263.4963;651.3649:119.3968,651.8214:2.7824;651.8245:236.1438;651.8276:572.8926;651.8307:1571.1413;651.8338:3607.0743;651.8369:7179.343;651.84:10075.5575;651.8431:9548.8323;651.8463:6000.2595;651.8494:4337.774;651.8525:2318.1219;651.8556:695.2624;651.8587:172.2127,652.3185:44.3641;652.3216:57.8325;652.3247:236.4125;652.3278:361.0727;652.3309:860.9026;652.334:2466.72;652.3371:5080.9569;652.3402:9341.1803;652.3433:12961.4831;652.3464:12964.5092;652.3495:9788.0641;652.3526:5430.0886;652.3557:2504.2234;652.3589:1211.6744;652.362:576.5632;652.3651:236.726;652.3682:87.1781,652.8281:674.9521;652.8312:763.6109;652.8344:2055.7067;652.8375:4953.6179;652.8406:12901.9702;652.8437:25651.7738;652.8468:36398.5015;652.8499:36082.2427;652.853:26847.8326;652.8561:14039.0416;652.8592:5884.1039;652.8623:1947.7085;652.8654:1182.6555;652.8685:534.1201;652.8717:494.2379;652.8748:444.2059;652.8779:283.0114,653.3256:3.4044;653.3287:288.5588;653.3318:853.2295;653.3349:2426.1744;653.338:5835.4166;653.3411:12807.9864;653.3442:28060.7213;653.3473:52145.2431;653.3505:74040.9444;653.3536:72178.545;653.3567:48014.7447;653.3598:23184.5126;653.3629:10055.244;653.366:4417.7637;653.3691:2089.2634;653.3722:1026.1764;653.3753:622.339;653.3784:275.6948,653.8294:638.5069;653.8325:646.5957;653.8356:1100.1458;653.8388:2141.4885;653.8419:7133.0211;653.845:17292.3399;653.8481:43169.2824;653.8512:80081.844;653.8543:100448.4217;653.8574:88636.5511;653.8605:53366.0721;653.8636:25987.3963;653.8668:9771.7261;653.8699:4568.6117;653.873:2785.9262;653.8761:1464.3723;653.8792:915.9105;653.8823:900.0112;653.8854:421.9815;653.8885:250.8119;653.8916:238.0502,654.3241:182.0819;654.3272:373.3831;654.3304:1126.726;654.3335:1150.1885;654.3366:1289.4582;654.3397:2292.2645;654.3428:5043.7476;654.3459:13366.7692;654.349:32961.2231;654.3521:64138.3777;654.3553:92549.8587;654.3584:93740.9437;654.3615:68494.303;654.3646:38367.9521;654.3677:16318.5181;654.3708:7016.2314;654.3739:2884.7844;654.377:1058.4232;654.3801:467.8928,654.8284:34.053;654.8315:175.5767;654.8346:409.3539;654.8377:1055.6698;654.8408:1632.5016;654.8439:4074.9977;654.847:7620.7141;654.8502:15020.7152;654.8533:30917.6553;654.8564:48860.7857;654.8595:59686.6592;654.8626:51494.5166;654.8657:35247.7188;654.8688:18639.4952;654.872:8953.9401;654.8751:3461.6444;654.8782:1671.4414;654.8813:702.9739;654.8844:478.4816,655.3453:942.5575;655.3484:2356.6521;655.3515:5051.1281;655.3546:12788.6869;655.3577:22601.0223;655.3608:30882.8435;655.3639:28452.526;655.3671:20324.577;655.3702:11372.4327;655.3733:5536.6341;655.3764:3007.6411;655.3795:1782.7852;655.3826:1270.4592;655.3857:525.5109;655.3889:302.4229;655.392:52.7518,655.8499:564.3686;655.853:801.9629;655.8561:2646.6727;655.8592:6470.7255;655.8623:10457.6779;655.8655:11282.4364;655.8686:7625.6441;655.8717:3385.2909;655.8748:1939.7001;655.8779:1023.5929;655.881:492.6584;655.8841:295.933;655.8873:206.0203,656.3516:350.101;656.3547:475.826;656.3578:1059.9858;656.3609:2297.7307;656.364:3103.7484;656.3672:2984.1547;656.3703:2026.4246;656.3734:1725.527;656.3765:996.2118;656.3796:540.2346;656.3827:222.1703;656.3859:88.107;656.389:42.0554
MATCH       659     0.74    4.640   3    1300.662302     nan:nan,434.8927:0.2338;434.8952:410.8278;434.8978:1247.6841;434.9003:1273.94;434.9029:492.1956;434.9054:49.2165;434.9079:40.0228,nan:nan,435.5602:215.5496;435.5627:990.3849;435.5653:2608.7185;435.5678:3148.9079;435.5704:2551.2267;435.5729:1272.5828;435.5754:453.695;435.578:50.8313;435.5805:36.029,435.8929:0.1058;435.8954:515.1221;435.898:1903.6562;435.9005:3383.4981;435.903:4170.6621;435.9056:3768.6948;435.9081:2464.2139;435.9107:794.8192;435.9132:187.021;435.9157:0.3127,436.2206:56.0588;436.2231:573.3134;436.2257:593.9752;436.2282:765.8596;436.2308:999.799;436.2333:2274.3205;436.2358:5188.5133;436.2384:7151.5777;436.2409:5781.7078;436.2435:2066.4453;436.246:571.8219;436.2485:196.4866;436.2511:118.1197;436.2536:48.0725;436.2562:42.0079;436.2587:0.0541,436.5637:298.1304;436.5662:757.6002;436.5688:2272.7209;436.5713:4797.9015;436.5739:6370.698;436.5764:5636.4927;436.5789:3244.044;436.5815:1543.4681;436.584:420.9703;436.5866:0.3831,436.8993:810.1561;436.9018:843.9372;436.9044:1503.5591;436.9069:3672.9271;436.9095:4689.5339;436.912:3590.5143;436.9145:1618.9724;436.9171:458.5736;436.9196:240.1473;436.9222:226.0802,437.2299:360.0122;437.2325:975.9317;437.235:1265.9745;437.2375:1345.9776;437.2401:1701.9379;437.2426:2385.95;437.2452:2144.0877;437.2477:1506.0638;437.2503:716.0537;437.2528:226.0519;437.2554:0.0326
MATCH       660     0.83    4.640   2    
MATCH       661     0.68    4.640   3    
MATCH       662     1.00    8.060   1    1347.605516     1348.5903:271.4857;1348.5948:1379.1802;1348.5992:3080.1629;1348.6037:5446.6536;1348.6082:7647.2378;1348.6126:7681.4813;1348.6171:6370.7327;1348.6216:5121.8265;1348.626:4036.9796;1348.6305:2422.8449;1348.635:810.2796;1348.6394:5.1352,1349.6002:1852.1227;1349.6046:2822.1073;1349.6091:4690.9207;1349.6136:5739.3482;1349.618:5885.7989;1349.6225:4346.5308;1349.627:3204.7328;1349.6314:2435.8777;1349.6359:1996.1274;1349.6404:272.4059;1349.6448:2.0275,1350.6015:322.0264;1350.6059:500.9192;1350.6104:1409.8575;1350.6149:2218.1955;1350.6193:2070.1972;1350.6238:1467.7229;1350.6283:1182.2398;1350.6328:0.8414
MATCH       663     1.00    8.060   2    1347.605516     674.7786:267.5198;674.7818:264.0203;674.785:1761.6119;674.7881:3501.0149;674.7913:11073.5376;674.7944:31303.3072;674.7976:73315.9621;674.8008:189841.1502;674.8039:467882.0115;674.8071:845804.0426;674.8102:999153.9471;674.8134:787112.7841;674.8166:426752.9193;674.8197:186317.3695;674.8229:83166.1106;674.826:37511.3526;674.8292:19376.2939;674.8324:11529.7372;674.8355:7563.8427;674.8387:6231.1451;674.8418:4651.2838;674.845:3582.1792;674.8482:2465.0793;674.8513:1802.2917;674.8545:959.6534;674.8576:2.6541,675.2844:613.9227;675.2875:2206.0961;675.2907:4440.279;675.2938:13076.8649;675.297:32761.0094;675.3002:78628.2842;675.3033:187875.026;675.3065:404244.7272;675.3097:624259.6548;675.3128:639929.0287;675.316:449709.9587;675.3191:224322.5487;675.3223:99869.1079;675.3255:41975.8423;675.3286:21725.513;675.3318:12027.3928;675.3349:7562.0257;675.3381:5471.8079;675.3413:3099.9192;675.3444:2560.6271;675.3476:2283.3806;675.3508:2053.8658;675.3539:366.149,675.7871:1300.588;675.7903:1975.8532;675.7934:3352.25;675.7966:9443.9241;675.7998:19054.1649;675.8029:53833.0661;675.8061:125356.485;675.8093:223138.567;675.8124:275860.4787;675.8156:241042.2834;675.8187:148372.7484;675.8219:69174.2123;675.8251:28896.3907;675.8282:13298.1032;675.8314:7448.8415;675.8346:5098.7361;675.8377:3178.1652;675.8409:766.6336,676.2869:320.1918;676.2901:427.6466;676.2932:584.216;676.2964:2095.0431;676.2995:5343.8259;676.3027:13535.5303;676.3059:29669.8661;676.309:54465.185;676.3122:74249.1581;676.3154:75938.6023;676.3185:57170.4773;676.3217:31791.0233;676.3249:14093.5894;676.328:6673.7491;676.3312:5544.7139,676.7995:244.1059;676.8027:2174.6596;676.8058:4133.5346;676.809:9977.8533;676.8122:16398.2522;676.8153:20225.9376;676.8185:18230.7999;676.8217:12141.8475;676.8248:6380.9143;676.828:2098.8912;676.8312:1068.0465;676.8343:361.0174;676.8375:306.3516,677.3028:1.3815;677.306:1032.2703;677.3092:3415.1423;677.3123:5408.8679;677.3155:6295.2406;677.3187:5859.7105;677.3218:5515.633;677.325:3856.5809;677.3282:1030.258;677.3313:2.9071
MATCH       664     1.00    8.060   3    1347.605516     450.1899:214.0962;450.1925:623.6733;450.1951:968.8093;450.1977:1426.2695;450.2002:4415.5264;450.2028:14260.8748;450.2054:33669.8401;450.208:51946.7045;450.2106:49601.0829;450.2132:30052.9483;450.2157:12883.7159;450.2183:4481.9244;450.2209:1906.1929;450.2235:724.5719;450.2261:381.1822,450.5307:0.7496;450.5333:1018.8792;450.5359:5337.3712;450.5385:15408.8249;450.541:27881.0806;450.5436:34938.791;450.5462:28412.2594;450.5488:15492.2769;450.5514:5707.3296;450.554:426.8926;450.5565:0.2946,450.869:0.4627;450.8716:2559.106;450.8742:8423.0002;450.8768:15040.2442;450.8794:14619.5257;450.882:9419.1505;450.8845:3570.3002;450.8871:803.6294;450.8897:403.1444;450.8923:390.0437;450.8949:346.1579;450.8975:1.2351,451.254:893.8199;451.2566:1612.087;451.2592:2696.0084;451.2618:6203.4607;451.2644:14227.6893;451.267:20994.618;451.2695:20470.6453;451.2721:12875.1412;451.2747:5693.8982;451.2773:1835.748;451.2799:1783.9712;451.2825:1000.0621;451.285:846.6983;451.2876:0.7236,451.6237:845.8527;451.6262:2360.776;451.6288:4471.241;451.6314:3289.3015;451.634:1503.8414;451.6366:427.7208;451.6392:238.708
MATCH       665     0.93    8.060   2    1347.605516     674.7862:1229.0686;674.7894:1366.8464;674.7925:2765.7756;674.7957:7878.1433;674.7989:18836.0147;674.802:48196.2837;674.8052:88496.5961;674.8083:122170.344;674.8115:113030.6025;674.8147:77133.3684;674.8178:39977.2071;674.821:19307.3114;674.8242:8845.6246;674.8273:3578.4383;674.8305:2202.0478;674.8336:2021.9183;674.8368:1977.5509;674.84:1788.8203,675.2825:1536.2026;675.2856:2633.2576;675.2888:4268.5716;675.292:7186.5719;675.2951:11545.216;675.2983:24505.0426;675.3014:56893.7727;675.3046:137641.091;675.3078:293174.0865;675.3109:443652.2636;675.3141:463447.9051;675.3173:331298.4185;675.3204:175454.5379;675.3236:80900.5593;675.3267:39268.201;675.3299:20620.1556;675.3331:12901.6934;675.3362:7696.4716;675.3394:4691.344;675.3425:3980.5701;675.3457:4103.8869;675.3489:3994.1833,675.7821:1871.9177;675.7852:2196.0759;675.7884:2882.7529;675.7916:4011.5061;675.7947:7896.1374;675.7979:17286.5018;675.801:47522.7583;675.8042:123005.6354;675.8074:315217.6438;675.8105:659057.874;675.8137:996279.9098;675.8169:1021281.9478;675.82:737397.0923;675.8232:393649.688;675.8263:176263.4828;675.8295:76512.3598;675.8327:38035.5001;675.8358:21983.4853;675.839:13647.7964;675.8422:7258.624;675.8453:6153.5562;675.8485:5334.5279;675.8516:4964.9007;675.8548:4710.8599,676.2882:2491.7285;676.2913:3726.3415;676.2945:6689.1985;676.2977:14780.9946;676.3008:33933.1824;676.304:79703.4342;676.3072:180868.3714;676.3103:446700.7377;676.3135:947309.8142;676.3166:1412239.7214;676.3198:1436443.8267;676.323:1009301.077;676.3261:526001.548;676.3293:232915.9178;676.3325:98517.4575;676.3356:50095.5236;676.3388:33574.4417;676.342:27330.393;676.3451:20582.7845;676.3483:14807.9853;676.3514:10332.0918;676.3546:9346.32;676.3578:7845.7251;676.3609:7565.3365;676.3641:5905.061;676.3673:6097.8947,676.7913:2388.8901;676.7945:3581.1571;676.7976:6278.1862;676.8008:13040.1255;676.804:33439.571;676.8071:79080.7537;676.8103:200674.096;676.8135:493164.9756;676.8166:947101.2277;676.8198:1316214.8046;676.823:1247746.4953;676.8261:838858.01;676.8293:415332.8267;676.8324:179480.3284;676.8356:77634.3824;676.8388:38797.8761;676.8419:22655.2846;676.8451:15890.6322;676.8483:12376.1024;676.8514:9030.1857;676.8546:6238.8811;676.8578:4705.6209;676.8609:4536.878;676.8641:3139.3634;676.8673:2897.7417,677.2851:1933.7957;677.2883:2054.0578;677.2915:2222.1002;677.2946:2577.3352;677.2978:2941.9036;677.301:5776.6868;677.3041:12811.5008;677.3073:33266.2311;677.3104:81225.9759;677.3136:190695.9479;677.3168:393223.6354;677.3199:673551.1059;677.3231:838351.6624;677.3263:754916.0671;677.3294:485121.465;677.3326:243429.6308;677.3358:107455.7032;677.3389:49672.659;677.3421:28416.7127;677.3453:23377.9813;677.3484:20293.3734;677.3516:17140.0653;677.3548:14053.8882;677.3579:12106.6441;677.3611:8160.7873;677.3643:5939.5791,677.8013:976.212;677.8045:1959.7166;677.8076:8301.8741;677.8108:22740.8044;677.814:58019.0917;677.8171:129606.7311;677.8203:257463.3723;677.8235:381955.2075;677.8266:410095.6469;677.8298:311045.1073;677.833:177264.0694;677.8361:84862.7567;677.8393:36775.9861;677.8425:16091.2799;677.8456:8052.8526;677.8488:6211.273;677.852:5794.4657;677.8551:5035.2304;677.8583:3855.331;677.8615:1987.4639,678.2891:2407.5672;678.2923:2618.5913;678.2955:2696.5551;678.2986:2850.7689;678.3018:7031.8686;678.305:13619.7277;678.3081:17984.1382;678.3113:17939.2422;678.3145:21047.9083;678.3177:37115.1032;678.3208:75018.4901;678.324:120668.9706;678.3272:148451.9982;678.3303:130350.1845;678.3335:88541.7904;678.3367:48523.0005;678.3398:28727.0997;678.343:18175.2424;678.3462:14564.5626;678.3493:14430.7219,678.7962:1211.0976;678.7993:2104.3737;678.8025:5524.5424;678.8057:10601.889;678.8089:17254.3385;678.812:20707.718;678.8152:20543.4382;678.8184:20383.9198;678.8215:24986.0735;678.8247:36116.3689;678.8279:46545.929;678.831:43658.9128;678.8342:31332.2838;678.8374:19284.4713;678.8406:12197.0245;678.8437:6598.6194;678.8469:4468.4827;678.8501:2601.3489;678.8532:1881.9464;678.8564:1395.8503;678.8596:1042.7173
MATCH       666     0.92    8.060   2    1347.605516     674.7859:330.1845;674.7891:357.8594;674.7922:1240.0483;674.7954:5586.6182;674.7985:13187.4862;674.8017:27546.1253;674.8049:64789.5314;674.808:112169.057;674.8112:130328.7141;674.8143:105094.4934;674.8175:60311.4895;674.8207:28291.5092;674.8238:12174.6979;674.827:5920.4203;674.8301:2660.7831,675.279:692.4067;675.2821:1173.1841;675.2853:1255.787;675.2885:2887.7556;675.2916:4313.5561;675.2948:8818.3191;675.298:14680.1448;675.3011:33723.643;675.3043:82120.1743;675.3074:199401.9024;675.3106:354578.4578;675.3138:431873.2307;675.3169:350789.1474;675.3201:204260.9134;675.3232:97139.7509;675.3264:45139.4541;675.3296:20701.657;675.3327:12365.1895;675.3359:8476.7459;675.3391:7738.0454;675.3422:4854.4164;675.3454:3628.0177;675.3485:2651.9525;675.3517:2151.6652,675.7881:2812.8828;675.7912:3437.0192;675.7944:5715.6313;675.7975:11579.4024;675.8007:31112.8374;675.8039:75021.4963;675.807:184662.9951;675.8102:427287.8915;675.8134:756691.4194;675.8165:938247.4948;675.8197:800933.2684;675.8229:488860.3083;675.826:225836.1377;675.8292:96427.1014;675.8323:41322.7758;675.8355:22311.8953;675.8387:16176.6758;675.8418:10797.6547;675.845:6521.5028;675.8482:2860.6222,676.2942:3722.7109;676.2973:6470.1137;676.3005:17304.4712;676.3037:45054.0801;676.3068:113534.8116;676.31:276175.5965;676.3132:639284.5697;676.3163:1134129.3388;676.3195:1385208.7247;676.3226:1156579.7618;676.3258:678138.8227;676.329:317095.7314;676.3321:137402.6553;676.3353:66247.3212;676.3385:35406.9635;676.3416:23421.8764;676.3448:17030.4294;676.348:12866.2261;676.3511:9830.1744;676.3543:7221.272;676.3574:4916.5748;676.3606:4342.6815;676.3638:4310.4603,676.791:2422.627;676.7941:3033.1954;676.7973:4714.2431;676.8005:9274.1354;676.8036:22688.9186;676.8068:52957.849;676.81:132116.2981;676.8131:328365.9767;676.8163:701050.7201;676.8195:1138202.1737;676.8226:1306074.6832;676.8258:1039957.44;676.8289:590995.8381;676.8321:269229.0102;676.8353:120639.0604;676.8384:56359.4421;676.8416:31126.3373;676.8448:20618.2908;676.8479:12894.4688;676.8511:8120.9224;676.8543:5264.7721;676.8574:4670.5885;676.8606:3860.8169;676.8638:2285.0802;676.8669:2298.022,677.2943:2482.0974;677.2975:2868.0348;677.3006:6018.0174;677.3038:11312.5901;677.3069:26469.9533;677.3101:61763.3265;677.3133:137142.8017;677.3164:291059.4408;677.3196:542790.4849;677.3228:786971.7748;677.3259:838566.0771;677.3291:625165.2519;677.3323:351463.8109;677.3354:159433.8649;677.3386:72889.2449;677.3418:39919.7687;677.3449:28598.1449;677.3481:22247.4697;677.3513:16872.6599;677.3544:13957.2933;677.3576:10202.1943;677.3608:7647.1169;677.3639:6900.3012;677.3671:5492.8528;677.3703:4102.9211;677.3734:2912.7932,677.7946:315.9389;677.7978:470.2485;677.801:1484.171;677.8041:3243.818;677.8073:6218.4887;677.8105:14754.0405;677.8136:39007.3075;677.8168:91931.378;677.82:194219.0906;677.8231:326840.4785;677.8263:418626.8839;677.8295:383090.9118;677.8326:255316.7367;677.8358:130991.2095;677.839:60741.7618;677.8421:30632.0869;677.8453:16451.1162;677.8485:10445.0894;677.8516:6106.4531;677.8548:3650.2492;677.858:1356.4427,678.2951:2792.3289;678.2983:3255.2245;678.3015:5035.8121;678.3046:11684.9657;678.3078:17177.5612;678.311:18908.1911;678.3141:20248.9979;678.3173:29543.7603;678.3205:54558.9449;678.3237:98894.8523;678.3268:147950.5328;678.33:163436.1372;678.3332:133700.9259;678.3363:83327.7881;678.3395:44200.5063;678.3427:23152.7733;678.3458:16373.627;678.349:15650.0836;678.3522:15361.741;678.3553:13357.7172;678.3585:11285.031;678.3617:7747.5575;678.3648:5007.5126;678.368:3176.0011;678.3712:2471.6814;678.3744:2215.4613;678.3775:1473.8464;678.3807:1440.3256;678.3839:1471.6815;678.387:1048.2769,678.818:17091.1424;678.8212:19254.17;678.8244:30052.9482;678.8275:42426.9932;678.8307:49348.7915;678.8339:44794.0026;678.837:31628.333;678.8402:17779.7459;678.8434:8332.8212;678.8466:3612.8266;678.8497:2121.7444;678.8529:1869.4345;678.8561:995.764;678.8592:757.7612
MATCH       667     0.93    8.060   2    1347.605516     674.7788:752.0685;674.782:785.95;674.7851:1278.6732;674.7883:2260.2439;674.7914:4109.3558;674.7946:5092.0235;674.7978:7857.4372;674.8009:14285.0669;674.8041:33956.5022;674.8072:63555.3534;674.8104:87120.851;674.8136:80322.2407;674.8167:53450.5068;674.8199:27419.39;674.823:12474.6316;674.8262:5578.0246;674.8294:4287.5265;674.8325:1790.6651;674.8357:1635.7336;674.8388:1717.2491;674.842:1643.3167;674.8452:1590.5125;674.8483:1232.1408,675.2782:1366.1826;675.2814:1751.3535;675.2845:2568.7785;675.2877:3892.161;675.2908:4423.7575;675.294:4669.9294;675.2972:7327.9027;675.3003:15033.2285;675.3035:34266.9456;675.3067:77676.5607;675.3098:151888.2187;675.313:208815.7945;675.3161:194135.479;675.3193:125853.901;675.3225:62110.2078;675.3256:25446.8232;675.3288:11219.5072;675.3319:7046.9163;675.3351:4558.3238;675.3383:4026.0443;675.3414:3778.4622,675.7841:1441.8069;675.7873:1863.8125;675.7904:2957.201;675.7936:3166.9547;675.7968:5356.529;675.7999:12617.2279;675.8031:28145.0992;675.8063:69272.9097;675.8094:176964.5757;675.8126:365650.7009;675.8157:511611.932;675.8189:496729.2558;675.8221:333455.0797;675.8252:170366.543;675.8284:73656.5568;675.8316:32247.795;675.8347:16501.0475;675.8379:8884.0877;675.841:5265.1108;675.8442:4905.1596;675.8474:3457.8893;675.8505:2553.9688;675.8537:2241.9187,676.2902:1439.8321;676.2934:3361.2017;676.2966:5574.9437;676.2997:12059.1627;676.3029:26010.6806;676.306:62378.3875;676.3092:146430.9606;676.3124:359936.2001;676.3155:711343.8677;676.3187:1011203.4234;676.3219:984624.5655;676.325:673790.7569;676.3282:344059.6054;676.3314:149292.8127;676.3345:63735.3402;676.3377:32952.0354;676.3408:21432.54;676.344:15910.3282;676.3472:11662.9014;676.3503:8649.5197;676.3535:6778.6735;676.3567:5629.243;676.3598:5737.284,676.7902:2964.22;676.7934:3749.3406;676.7965:4670.4386;676.7997:5431.0773;676.8028:13629.6499;676.806:36064.0776;676.8092:90300.6703;676.8123:213497.9571;676.8155:521232.9226;676.8187:1033457.8191;676.8218:1435392.2976;676.825:1356878.8028;676.8282:896988.1142;676.8313:446343.9542;676.8345:194211.9871;676.8377:84722.3667;676.8408:37556.5166;676.844:20471.271;676.8472:14527.8915;676.8503:10986.9705;676.8535:8325.0981;676.8567:6659.6315;676.8598:6260.7411,677.2903:1660.4451;677.2935:1867.4691;677.2967:3690.3051;677.2998:4970.5139;677.303:7692.95;677.3062:17887.0614;677.3093:44918.3938;677.3125:112484.5509;677.3157:266740.3401;677.3188:594751.5471;677.322:1058347.3744;677.3252:1355080.1529;677.3283:1212820.921;677.3315:767628.6182;677.3347:377809.6809;677.3378:160430.6306;677.341:77052.8947;677.3442:41711.92;677.3473:28548.0095;677.3505:21371.3282;677.3537:18489.5845;677.3568:14511.1128;677.36:10473.0352;677.3632:8343.4246;677.3663:6548.4682;677.3695:4783.1376;677.3727:3733.0794,677.8002:1591.0664;677.8033:2113.8118;677.8065:7417.6304;677.8097:18459.6973;677.8128:43389.4842;677.816:104989.1473;677.8192:259452.5599;677.8223:542112.061;677.8255:856359.4918;677.8287:961598.3868;677.8318:770536.0482;677.835:455716.6456;677.8382:216390.0319;677.8413:93649.9511;677.8445:40589.8589;677.8477:21427.8517;677.8509:12032.4994;677.854:7675.4669;677.8572:6110.5837;677.8604:4221.6855,678.2975:2129.29;678.3007:4758.0788;678.3039:9468.2113;678.307:15006.5942;678.3102:19541.9042;678.3134:26985.3634;678.3165:45138.0813;678.3197:98168.7099;678.3229:203970.9323;678.326:368955.199;678.3292:493021.3052;678.3324:489742.4583;678.3355:350132.9936;678.3387:194591.6962;678.3419:92339.1233;678.3451:44933.247;678.3482:28171.3297;678.3514:22723.5283;678.3546:18663.4158;678.3577:15090.8266;678.3609:11781.2164;678.3641:9201.3359;678.3672:6685.3619;678.3704:4923.0388;678.3736:4307.4347;678.3767:3406.9776;678.3799:3573.5902;678.3831:3390.5661;678.3862:2769.5006;678.3894:2597.1699;678.3926:2158.9899,678.7982:2818.3002;678.8014:4629.7379;678.8046:8798.5363;678.8077:16476.0593;678.8109:21550.8245;678.8141:25870.0135;678.8173:26793.5266;678.8204:33230.4869;678.8236:58491.5363;678.8268:112973.7914;678.8299:176645.969;678.8331:209851.8354;678.8363:179513.1653;678.8394:115043.3813;678.8426:56788.5483;678.8458:26378.861;678.8489:12924.9335;678.8521:5727.2074;678.8553:4545.9919;678.8585:3920.8671;678.8616:2782.2277;678.8648:2884.4541;678.868:2526.8571;678.8711:2348.5787;678.8743:2398.1381;678.8775:2341.1581;678.8806:2096.3813,679.3213:15049.5059;679.3245:19276.6159;679.3277:33384.3988;679.3308:54759.2983;679.334:69186.622;679.3372:63408.6168;679.3403:44866.6712;679.3435:26532.5181;679.3467:17255.3838;679.3499:10573.027;679.353:10016.0036;679.3562:10412.4307
MATCH       668     0.90    8.060   2    1347.605516     nan:nan,675.2933:599.862;675.2965:1179.6145;675.2996:4795.6139;675.3028:10429.7257;675.306:24904.4986;675.3091:46777.8541;675.3123:64046.513;675.3155:56295.4133;675.3186:34958.9458;675.3218:15952.8205;675.3249:9029.2104;675.3281:5954.725;675.3313:4552.4598;675.3344:2729.0513;675.3376:1300.205;675.3407:755.5978;675.3439:749.6208,675.7929:851.268;675.7961:882.1707;675.7992:1960.0;675.8024:6086.0757;675.8056:14438.8538;675.8087:33527.8784;675.8119:62828.3522;675.8151:84295.6222;675.8182:78727.9479;675.8214:52018.9447;675.8245:26126.6453;675.8277:12991.1905;675.8309:6170.5023;675.834:3648.645;675.8372:2302.8009;675.8404:2259.5802;675.8435:677.9764;675.8467:193.1381,676.2895:308.061;676.2927:593.6484;676.2959:2093.3482;676.299:3262.2377;676.3022:6018.4691;676.3054:13069.9145;676.3085:28179.2876;676.3117:66915.9332;676.3148:142817.4203;676.318:211041.0127;676.3212:210352.2514;676.3243:142101.4868;676.3275:74136.8487;676.3307:32944.0615;676.3338:16444.1374;676.337:9561.4849;676.3402:5725.2517;676.3433:3692.2456;676.3465:2430.7708,676.7927:3.5741;676.7958:831.7359;676.799:2150.1769;676.8022:4125.6823;676.8053:9457.5843;676.8085:23638.2847;676.8117:59436.5215;676.8148:154284.8679;676.818:333719.884;676.8211:495040.346;676.8243:495642.7919;676.8275:345658.5133;676.8306:180728.8511;676.8338:79492.3129;676.837:31839.2701;676.8401:14801.9215;676.8433:8065.2806;676.8465:5382.421;676.8496:4640.232;676.8528:4091.3914;676.856:3601.0532;676.8591:3316.8701,677.2896:1535.963;677.2928:2190.7213;677.296:2546.9984;677.2991:2797.7045;677.3023:3565.4541;677.3055:8127.5357;677.3086:20236.913;677.3118:49927.784;677.315:120332.1701;677.3181:283326.5131;677.3213:562964.6814;677.3245:800775.2131;677.3276:778193.3661;677.3308:524937.5924;677.334:261664.7872;677.3371:111202.8344;677.3403:49110.7714;677.3435:25769.2174;677.3466:17954.902;677.3498:13599.1313;677.353:9625.7167;677.3561:5980.4426;677.3593:4635.3439;677.3625:4841.7146;677.3656:4185.8725,677.7931:684.7863;677.7963:1616.7098;677.7995:2419.9696;677.8026:2347.6268;677.8058:3271.4198;677.809:11063.1526;677.8122:29907.2798;677.8153:69753.6694;677.8185:171215.3958;677.8217:406748.4992;677.8248:737556.9074;677.828:932290.3284;677.8312:819132.5878;677.8343:511522.8724;677.8375:244934.6366;677.8407:102394.1913;677.8438:45498.6715;677.847:23429.3017;677.8502:12621.222;677.8533:6751.5617;677.8565:4334.4688;677.8597:3566.1798;677.8628:3175.9262;677.866:2999.0332;677.8692:2515.0754;677.8723:1389.2845,678.2968:1885.8891;678.3:4361.6667;678.3032:7389.1247;678.3063:12043.1471;678.3095:16640.9193;678.3127:22506.9368;678.3158:39861.1337;678.319:86038.4351;678.3222:201753.2543;678.3254:412725.1465;678.3285:649752.3523;678.3317:721828.1421;678.3349:571291.3997;678.338:323495.9032;678.3412:152657.2241;678.3444:67707.1787;678.3475:33683.5098;678.3507:20639.2543;678.3539:16406.2367;678.357:12999.1856;678.3602:9025.4134;678.3634:5916.6653;678.3665:4338.8209;678.3697:4202.5496;678.3729:3534.5297;678.376:3037.6043;678.3792:2502.6589;678.3824:1943.7902,678.7944:1676.9977;678.7975:1776.2278;678.8007:3059.1655;678.8039:4918.4793;678.807:9999.3755;678.8102:15711.0077;678.8134:18094.7037;678.8166:21041.5989;678.8197:33091.9232;678.8229:78447.4773;678.8261:175850.6013;678.8292:305033.7261;678.8324:398952.7304;678.8356:385208.9603;678.8387:270856.4959;678.8419:145932.2503;678.8451:62296.4429;678.8483:27577.7941;678.8514:13127.896;678.8546:5912.8965;678.8578:4148.3633;678.8609:2428.1668;678.8641:1887.2041;678.8673:1493.0978;678.8704:1541.8672;678.8736:1076.0849,679.2984:1622.7148;679.3016:1783.5484;679.3048:3954.1593;679.3079:7873.9624;679.3111:11253.3672;679.3143:13832.0519;679.3175:13992.5165;679.3206:18025.5417;679.3238:29899.4772;679.327:59412.4724;679.3301:108534.1506;679.3333:162261.6076;679.3365:174873.8209;679.3397:141520.4221;679.3428:83319.2501;679.346:41337.8294;679.3492:20133.3884;679.3523:12991.6729;679.3555:9774.775;679.3587:9388.3041;679.3618:9619.6323;679.365:8427.9296;679.3682:6276.6169;679.3714:3987.0669;679.3745:3394.5077;679.3777:2523.9437;679.3809:2119.3716;679.384:2019.6261;679.3872:1672.3875,679.7995:1078.7286;679.8027:1954.1504;679.8058:2422.1415;679.809:4220.1421;679.8122:5764.8622;679.8154:5668.4429;679.8185:5862.9937;679.8217:7137.9366;679.8249:10140.063;679.8281:16408.6826;679.8312:30381.0424;679.8344:49611.4592;679.8376:58515.5778;679.8407:51938.955;679.8439:33365.3469;679.8471:17513.2888;679.8503:8332.5744;679.8534:5211.0602;679.8566:2835.5034;679.8598:1670.3498,680.3135:2232.4305;680.3166:2843.1065;680.3198:3265.4371;680.323:3621.6095;680.3262:4426.7729;680.3293:6617.9009;680.3325:11685.1049;680.3357:17293.7915;680.3388:20948.8926;680.342:19202.4378;680.3452:14874.4505;680.3484:9729.3142;680.3515:6071.2483
MATCH       669     0.90    8.060   2    1347.605516     nan:nan,675.277:94.4895;675.2802:386.8533;675.2833:780.5613;675.2865:835.8137;675.2897:1090.9451;675.2928:2127.8017;675.296:2719.7069;675.2991:3656.4952;675.3023:9266.0325;675.3055:20171.2957;675.3086:36517.6096;675.3118:48849.4338;675.315:45883.3196;675.3181:31001.9967;675.3213:17391.7175;675.3244:9069.2128;675.3276:4667.5943;675.3308:3219.5424;675.3339:1994.8586;675.3371:1794.5781;675.3402:1702.1991;675.3434:1305.7156,675.7861:268.2645;675.7893:560.968;675.7924:707.4311;675.7956:980.9515;675.7987:1476.3853;675.8019:4408.0936;675.8051:9139.5148;675.8082:20494.8088;675.8114:37413.7977;675.8146:54491.1901;675.8177:55020.0516;675.8209:40943.1786;675.824:22526.1714;675.8272:10953.3077;675.8304:4405.8405;675.8335:2056.1002;675.8367:878.1717;675.8399:670.7014,676.2764:686.1049;676.2795:678.1348;676.2827:1419.9125;676.2859:1491.7136;676.289:1444.0788;676.2922:1593.4633;676.2954:2357.7055;676.2985:2934.3162;676.3017:4479.3891;676.3049:7233.4797;676.308:16999.0414;676.3112:41688.6941;676.3143:88339.1299;676.3175:142869.1146;676.3207:157484.8308;676.3238:120863.4473;676.327:68879.6807;676.3302:33585.2664;676.3333:16183.5328;676.3365:8687.8406;676.3397:4328.6159;676.3428:2725.0431,676.7922:542.3269;676.7953:953.0492;676.7985:1440.7291;676.8017:2906.2467;676.8048:6514.9768;676.808:16986.3688;676.8112:42827.8341;676.8143:105178.8834;676.8175:224950.2386;676.8207:363401.8005;676.8238:404739.0406;676.827:312114.6885;676.8301:174078.1617;676.8333:84209.3839;676.8365:41162.7512;676.8396:18383.8942;676.8428:9002.9614;676.846:6161.1353;676.8491:4512.0362;676.8523:3698.034;676.8555:2760.4199;676.8586:2803.9866;676.8618:2848.0186;676.865:2606.4488,677.2892:1605.1591;677.2923:1637.9484;677.2955:2147.1003;677.2986:2301.5192;677.3018:3547.1442;677.305:6500.1915;677.3081:15172.7271;677.3113:35034.5984;677.3145:83974.0514;677.3176:205629.222;677.3208:439945.3024;677.324:680433.8865;677.3271:725197.4059;677.3303:540604.3281;677.3335:291970.571;677.3366:131108.3472;677.3398:54743.4266;677.343:26650.9923;677.3461:17282.4568;677.3493:12693.3499;677.3525:9440.5054;677.3556:7058.2976;677.3588:6447.0697;677.362:4372.1025;677.3651:3573.7031;677.3683:2328.5002,677.799:1422.1846;677.8022:1729.488;677.8053:3664.9144;677.8085:6319.9852;677.8117:17594.5512;677.8148:47063.0233;677.818:125793.739;677.8212:312847.5481;677.8243:636968.9327;677.8275:915012.252;677.8307:893551.5621;677.8338:614428.5916;677.837:321148.4221;677.8402:143741.5496;677.8433:59036.7419;677.8465:26449.1448;677.8497:14422.3244;677.8528:8506.7555;677.856:5208.784;677.8592:4756.852;677.8623:3973.0793;677.8655:3634.4354;677.8687:2855.1433,678.2963:1794.7444;678.2995:2269.5547;678.3027:3556.4929;678.3058:5761.4837;678.309:9318.5107;678.3122:14696.7076;678.3154:29604.5066;678.3185:67124.4767;678.3217:165786.041;678.3249:380178.4548;678.328:656584.9526;678.3312:808644.6796;678.3344:709342.9311;678.3375:450065.9155;678.3407:221140.1432;678.3439:95777.6458;678.347:44429.1757;678.3502:24447.128;678.3534:16953.9071;678.3565:12299.0542;678.3597:9211.3759;678.3629:6298.9415;678.366:5121.0126;678.3692:3667.2433;678.3724:3316.3346,678.7907:1060.0495;678.7939:1101.9665;678.797:1307.9821;678.8002:1617.7629;678.8034:2065.6338;678.8066:5086.707;678.8097:8868.2484;678.8129:12543.7098;678.8161:18040.6322;678.8192:31201.8355;678.8224:68199.7168;678.8256:157639.3705;678.8287:316710.1507;678.8319:459757.8173;678.8351:477282.0414;678.8383:351781.2265;678.8414:202335.8827;678.8446:98841.74;678.8478:43896.3411;678.8509:21301.8332;678.8541:12488.312;678.8573:7078.2537;678.8604:4177.6415;678.8636:3406.4942;678.8668:3457.8618;678.8699:2914.2927;678.8731:2310.0301,679.2916:892.0261;679.2948:879.9301;679.2979:962.0348;679.3011:1956.0013;679.3043:3831.964;679.3074:4472.0982;679.3106:6233.7923;679.3138:8399.9899;679.317:11228.3746;679.3201:17059.8836;679.3233:28938.1165;679.3265:58843.2606;679.3296:112048.65;679.3328:179047.0946;679.336:209703.1977;679.3392:181489.8309;679.3423:114219.8806;679.3455:56116.8054;679.3487:25222.9753;679.3518:14022.8555;679.355:11082.4965;679.3582:9876.1683;679.3614:7952.1626;679.3645:6574.166;679.3677:5380.1851;679.3709:4502.1326;679.374:3629.8104;679.3772:3679.8872;679.3804:3585.835;679.3836:3362.0337;679.3867:2976.0672;679.3899:2567.9852;679.3931:1798.056;679.3962:926.1801;679.3994:908.0952;679.4026:756.2112,679.8054:568.0573;679.8085:790.5253;679.8117:2197.0242;679.8149:4404.4017;679.818:5660.6517;679.8212:6937.0979;679.8244:8921.0662;679.8276:15582.0678;679.8307:31036.7734;679.8339:53942.65;679.8371:69856.6828;679.8402:63946.5466;679.8434:45503.4814;679.8466:25816.0566;679.8498:12543.0635;679.8529:5461.6268;679.8561:4305.5879;679.8593:3087.4065;679.8625:2015.3995;679.8656:740.112,680.3193:3364.1818;680.3225:3706.9646;680.3257:4889.4094;680.3288:6372.8687;680.332:9788.0938;680.3352:14202.7928;680.3383:19218.2922;680.3415:19488.2214;680.3447:17376.2226;680.3479:13237.9115;680.351:8620.5839;680.3542:5395.2668;680.3574:4651.0591
MATCH       670     0.87    8.060   2    
MATCH       671     1.00    6.410   2    1574.768893     788.3697:1482.5749;788.3731:8517.4556;788.3765:21937.3479;788.3799:51074.4106;788.3833:138009.5938;788.3868:287364.691;788.3902:417133.0631;788.3936:406721.4103;788.397:283667.4101;788.4004:149157.3025;788.4038:69584.6725;788.4073:30980.6045;788.4107:13753.8178;788.4141:7257.1544;788.4175:2831.9504;788.4209:745.8859;788.4243:6.6549,788.8719:2180.2354;788.8753:10470.7286;788.8787:26583.3575;788.8821:60628.3979;788.8856:134059.8677;788.889:248760.344;788.8924:333061.4204;788.8958:311446.5685;788.8992:206549.7888;788.9026:102485.5472;788.9061:49622.9368;788.9095:20873.3077;788.9129:11374.1544;788.9163:5848.2735;788.9197:1965.9417;788.9231:15.13,789.3743:863.5239;789.3777:3988.7226;789.3811:14219.3049;789.3845:38248.4355;789.3879:82594.0209;789.3914:136158.945;789.3948:159345.8201;789.3982:133621.3391;789.4016:81214.4201;789.405:41043.4631;789.4084:18016.6506;789.4119:8338.8763;789.4153:2610.7904;789.4187:17.6876,789.8768:521.6955;789.8802:2976.6882;789.8836:7248.491;789.8871:17090.5393;789.8905:37718.6346;789.8939:55378.9936;789.8973:56498.2966;789.9007:40512.2259;789.9042:22299.2561;789.9076:10095.5739;789.911:5955.275;789.9144:852.9766;789.9178:3.3535,790.3898:4631.1265;790.3932:10128.2216;790.3966:12631.5616;790.4:12081.864;790.4034:8843.432;790.4069:3501.6136;790.4103:22.1807,790.8926:631.4185;790.896:2794.0487;790.8994:2813.1617;790.9029:736.1402;790.9063:648.5788;790.9097:4.6522
MATCH       672     1.00    6.410   3    1574.768893     525.9123:2892.1828;525.9151:7750.5945;525.9179:26349.0607;525.9207:77426.6464;525.9235:229571.7839;525.9262:610824.203;525.929:1028908.6742;525.9318:1047146.0482;525.9346:652861.189;525.9374:248113.8436;525.9402:71457.3966;525.943:22062.4549;525.9458:9103.7886;525.9486:6093.6989;525.9514:5876.6139;525.9541:4431.6251;525.9569:3017.8983;525.9597:2958.9233,526.2443:646.4551;526.2471:2382.274;526.2499:9791.9789;526.2527:28851.3994;526.2555:80597.8637;526.2583:238454.3116;526.2611:576555.1543;526.2639:869841.941;526.2667:792406.1511;526.2695:442825.7541;526.2723:162086.4768;526.275:52201.5525;526.2778:17189.7684;526.2806:8287.9351;526.2834:5903.1508;526.2862:5745.5288;526.289:4074.5475;526.2918:4101.8776;526.2946:2910.7683;526.2974:1574.4002,526.5765:250.5008;526.5793:1045.2917;526.5821:1985.0495;526.5849:5447.9504;526.5877:15500.0337;526.5905:51804.4152;526.5933:149213.011;526.5961:310027.6712;526.5988:401875.2363;526.6016:333887.6413;526.6044:170976.7822;526.6072:63553.0261;526.61:17480.7014;526.6128:6432.2579;526.6156:3343.2234;526.6184:2856.3758,526.9144:1094.0461;526.9172:1512.9831;526.9199:4895.6125;526.9227:11162.158;526.9255:25036.5828;526.9283:68420.8036;526.9311:125419.13;526.9339:142407.6004;526.9367:99641.24;526.9395:47721.5255;526.9423:16707.3821;526.9451:4594.0682;526.9479:1834.4122;526.9507:1647.6034;526.9535:1557.1295;526.9562:753.1775;526.959:296.0048;526.9618:1.797,527.2495:8.3119;527.2523:1172.8079;527.2551:2661.3719;527.2579:6309.2983;527.2607:12803.2045;527.2635:23914.8626;527.2663:34199.3007;527.2691:32707.0743;527.2719:21600.704;527.2747:9709.1856;527.2775:3798.1198;527.2803:867.7226;527.283:255.0484,527.5876:2.0811;527.5904:310.2406;527.5932:2731.9338;527.596:5658.9409;527.5988:8275.3607;527.6016:9819.4795;527.6044:8545.5979;527.6071:4747.8246;527.6099:2051.8237;527.6127:1288.6359;527.6155:1064.047
MATCH       673     0.95    6.410   2    1574.768893     788.3781:2432.7888;788.3815:7022.1393;788.385:20911.4919;788.3884:39998.6589;788.3918:47748.9482;788.3952:37784.8035;788.3986:19216.6482;788.402:7678.7232;788.4054:1711.6078;788.4089:20.1903,788.8735:772.2934;788.8769:3187.7219;788.8803:12491.3665;788.8838:32516.4668;788.8872:74192.6212;788.8906:136041.0836;788.894:164485.6262;788.8974:137363.8853;788.9008:81551.8771;788.9043:41787.9833;788.9077:16722.477;788.9111:6566.949;788.9145:1818.1815;788.9179:19.4674,789.369:1050.2164;789.3725:1083.4172;789.3759:4452.6207;789.3793:11885.7911;789.3827:31201.3963;789.3861:76302.1771;789.3895:164853.5483;789.393:288930.4446;789.3964:360683.76;789.3998:312782.9193;789.4032:199795.5497;789.4066:103019.1752;789.4101:47729.1272;789.4135:17272.5144;789.4169:7215.2216;789.4203:3528.0406;789.4237:1159.0051;789.4271:785.0817;789.4306:340.0275;789.434:5.6623,789.8716:339.7122;789.875:551.386;789.8784:4669.3832;789.8818:18453.0299;789.8852:43504.4079;789.8887:103724.7416;789.8921:219779.2929;789.8955:400076.8683;789.8989:512010.9726;789.9023:463897.2195;789.9058:302012.4003;789.9092:157365.365;789.9126:70205.3811;789.916:30128.987;789.9194:14071.537;789.9229:6938.5637;789.9263:1987.2406;789.9297:1205.7035;789.9331:11.8078,790.3743:788.5418;790.3777:1406.9132;790.3811:5098.6067;790.3845:17480.923;790.3879:41768.2929;790.3914:102697.0534;790.3948:235282.5305;790.3982:412485.2223;790.4016:524864.9777;790.405:473169.4287;790.4085:315494.4529;790.4119:165903.8333;790.4153:75573.6257;790.4187:32068.3944;790.4221:12276.8288;790.4256:6240.1168;790.429:5152.5166,790.8805:2113.4745;790.884:5000.4163;790.8874:12388.2601;790.8908:31387.4966;790.8942:87114.4735;790.8976:195738.2639;790.9011:329097.2674;790.9045:399831.759;790.9079:357202.0261;790.9113:235336.3085;790.9147:125098.0926;790.9182:58216.1645;790.9216:24883.1016;790.925:9935.9108;790.9284:5232.3168;790.9319:1767.0555,791.3835:851.0407;791.387:2441.6142;791.3904:9351.2058;791.3938:26686.9182;791.3972:63395.4035;791.4007:128900.9413;791.4041:203440.1533;791.4075:232765.2661;791.4109:192673.9817;791.4143:120636.9214;791.4178:61547.4599;791.4212:29716.554;791.4246:12699.5491;791.428:7404.6994;791.4315:2235.0061,791.8799:301.8147;791.8833:385.413;791.8867:469.3997;791.8901:1233.3772;791.8936:4221.4987;791.897:15140.821;791.9004:36498.1135;791.9038:68804.9833;791.9073:96369.8278;791.9107:103389.2998;791.9141:84605.2246;791.9175:50602.542;791.921:22612.5106;791.9244:10081.1965;791.9278:1971.3578;791.9312:12.62,792.3969:2364.468;792.4003:8808.7458;792.4037:16598.1673;792.4072:31451.1211;792.4106:40776.9399;792.414:38167.4744;792.4174:28002.1081;792.4209:12807.1843;792.4243:5431.7755;792.4277:1820.6648;792.4311:1334.2092;792.4346:497.263;792.438:1.8787
MATCH       674     0.96    6.410   3    1574.768893     525.9137:2995.2263;525.9165:8699.2738;525.9193:19326.8152;525.9221:55908.8888;525.9248:162554.6558;525.9276:312165.1418;525.9304:383723.7753;525.9332:295836.5371;525.936:140043.0509;525.9388:46649.465;525.9416:12772.2333;525.9444:4599.1871;525.9472:2978.7267;525.95:1351.4238,526.2374:2976.4059;526.2402:2958.632;526.2429:3264.869;526.2457:4140.0081;526.2485:9506.9723;526.2513:20929.4019;526.2541:62374.2075;526.2569:180258.1053;526.2597:514471.7123;526.2625:1040809.6391;526.2653:1332592.3299;526.2681:1072960.9945;526.2709:544124.9658;526.2736:186991.8976;526.2764:60739.7303;526.2792:26584.6339;526.282:15931.8668;526.2848:13205.6007;526.2876:10812.5306;526.2904:10692.324;526.2932:9824.8026;526.296:7412.7854;526.2988:4968.8457,526.5779:4655.0725;526.5807:5384.0104;526.5835:13705.0246;526.5863:44115.1569;526.5891:124309.6917;526.5919:362626.4443;526.5946:1035475.6023;526.5974:2250156.8108;526.6002:2990795.8271;526.603:2503523.9534;526.6058:1283610.1923;526.6086:459856.9131;526.6114:146302.7406;526.6142:48714.6427;526.617:25077.3726;526.6198:18433.2105;526.6226:14134.2511;526.6254:11981.7819;526.6281:9865.0087;526.6309:7868.7226;526.6337:6292.1413,526.913:8466.2361;526.9157:10478.1385;526.9185:21172.589;526.9213:62417.3461;526.9241:169950.8836;526.9269:496096.8407;526.9297:1399370.7293;526.9325:3075198.5123;526.9353:4218295.7962;526.9381:3664735.4767;526.9409:1966993.1794;526.9437:714175.0154;526.9465:222815.3374;526.9493:76216.2863;526.9521:34847.1298;526.9548:26374.1889;526.9576:21042.5188;526.9604:20227.5513;526.9632:16353.4199;526.966:13739.4382;526.9688:7387.466;526.9716:6441.0632;526.9744:6384.9489,527.2425:6621.8235;527.2453:7373.284;527.2481:7798.8187;527.2509:8723.4122;527.2537:24130.1306;527.2565:73088.0483;527.2593:197302.3867;527.2621:547007.0489;527.2649:1542379.3109;527.2677:3293605.785;527.2705:4442021.3477;527.2733:3820266.1248;527.2761:2037459.0055;527.2788:732060.2024;527.2816:230175.3059;527.2844:83332.9349;527.2872:39030.3544;527.29:27293.7454;527.2928:24518.7028;527.2956:21804.6608;527.2984:17867.1846;527.3012:13017.2461;527.304:10824.8561;527.3068:9496.0839,527.5778:5357.1365;527.5806:5324.1438;527.5834:5499.2386;527.5862:11640.2563;527.589:22906.8586;527.5918:64227.4992;527.5946:172973.8442;527.5974:495606.3964;527.6002:1315591.4301;527.6029:2654155.8084;527.6057:3441926.3749;527.6085:2862477.3074;527.6113:1498069.4743;527.6141:525539.3003;527.6169:166957.9836;527.6197:57941.8294;527.6225:26542.0432;527.6253:18034.8357;527.6281:14417.746;527.6309:11581.2936;527.6337:8350.837;527.6365:7239.2931;527.6393:7424.0364;527.6421:7178.5421;527.6449:5217.2811;527.6477:4471.3999;527.6505:3702.1262,527.9216:3044.9393;527.9244:12237.2083;527.9271:45881.9508;527.9299:134909.9614;527.9327:365777.3021;527.9355:903497.9645;527.9383:1648578.4013;527.9411:1989900.2499;527.9439:1571062.1471;527.9467:805498.5887;527.9495:296760.6532;527.9523:95240.6333;527.9551:34242.6326;527.9579:17278.8975;527.9607:13291.7313;527.9635:11399.7982;527.9663:9514.7775;527.9691:7798.6934;527.9719:7163.1717;527.9747:4975.3642;527.9775:4120.276;527.9803:3940.3728,528.2542:3898.2185;528.257:4317.5892;528.2598:7163.2234;528.2626:24403.8268;528.2654:77222.1519;528.2682:213264.6415;528.271:502961.9595;528.2738:839884.5259;528.2766:926725.698;528.2794:670101.7122;528.2822:320874.3055;528.285:114992.7622;528.2878:38697.5751;528.2906:18056.1407;528.2934:10633.6117;528.2962:9705.9367,528.5814:1491.8122;528.5842:1936.8659;528.587:2850.4999;528.5898:4215.4786;528.5926:6385.5961;528.5954:7569.3231;528.5982:13898.7824;528.601:39890.9296;528.6038:122997.1636;528.6066:257564.2651;528.6094:359528.4123;528.6122:331149.3653;528.615:204616.5297;528.6178:88974.2589;528.6206:29131.8292;528.6234:13593.7337;528.6262:8818.7937;528.629:5820.8979;528.6318:2338.6039
MATCH       675     0.95    6.410   2    1574.768893     788.3676:1.4365;788.3711:446.3211;788.3745:1027.6072;788.3779:1444.3566;788.3813:3872.32;788.3847:12277.9415;788.3881:29394.5256;788.3916:40245.3926;788.395:38456.5137;788.3984:26039.5626;788.4018:10617.1987;788.4052:2944.6775;788.4086:1569.9331;788.412:860.044;788.4155:3.6057,788.8733:992.5621;788.8767:1845.6195;788.8801:4818.8154;788.8835:14324.0295;788.8869:46783.0429;788.8904:99382.5132;788.8938:142334.5816;788.8972:139652.5129;788.9006:97481.0875;788.904:49404.7983;788.9074:22247.2959;788.9109:7135.5023;788.9143:2326.6421;788.9177:840.6269;788.9211:2.37,789.3722:1.0317;789.3756:1045.4504;789.3791:5839.7915;789.3825:13839.4919;789.3859:32828.4691;789.3893:97793.7343;789.3927:200965.6199;789.3962:299799.546;789.3996:312062.8199;789.403:237962.2404;789.4064:135059.5893;789.4098:59422.9746;789.4132:27596.0714;789.4167:11351.3673;789.4201:5609.6874;789.4235:2278.629;789.4269:2304.0873;789.4303:1961.1102;789.4337:851.9025;789.4372:400.6371;789.4406:394.0939;789.444:0.6869,789.8748:0.4451;789.8782:1661.545;789.8816:6906.4071;789.885:19769.4741;789.8884:49950.3678;789.8919:139849.5157;789.8953:298374.2091;789.8987:460525.2738;789.9021:501706.6215;789.9055:394005.405;789.9089:229143.5622;789.9124:105833.9156;789.9158:43321.0116;789.9192:15923.0292;789.9226:6799.8957;789.926:3897.47;789.9295:2248.1145;789.9329:1386.813;789.9363:790.5471;789.9397:0.8222,790.374:396.1145;790.3774:777.7923;790.3809:3035.7323;790.3843:10258.5024;790.3877:29423.1741;790.3911:65347.6257;790.3945:157345.7652;790.398:316233.7631;790.4014:491347.4339;790.4048:548450.2459;790.4082:446521.8852;790.4117:269112.5856;790.4151:132802.5297;790.4185:57707.2886;790.4219:28808.982;790.4253:15868.9362;790.4288:7406.9689;790.4322:3387.408;790.4356:3489.1571;790.439:2165.6621;790.4424:1038.33;790.4459:488.1967;790.4493:0.0302,790.8769:0.378;790.8803:398.1065;790.8837:2468.811;790.8871:4409.8894;790.8906:19332.563;790.894:58432.4669;790.8974:143910.912;790.9008:287073.5764;790.9042:420465.1083;790.9077:446947.926;790.9111:349411.3501;790.9145:207418.5385;790.9179:104192.4668;790.9214:42354.8559;790.9248:18040.9764;790.9282:9292.3001;790.9316:3269.294;790.935:1660.3302;790.9385:1560.8141;790.9419:571.3365,791.3799:1.0487;791.3833:672.5245;791.3867:4709.3515;791.3902:7854.8079;791.3936:20310.2043;791.397:48555.1462;791.4004:109385.658;791.4038:202273.6148;791.4073:283398.0254;791.4107:281940.741;791.4141:207379.8481;791.4175:114033.0464;791.421:53173.0155;791.4244:22667.2525;791.4278:12039.5149;791.4312:7648.1782;791.4346:6423.7899;791.4381:3373.2591;791.4415:2671.604;791.4449:2244.6854;791.4483:622.684,791.8865:2.351;791.8899:833.2941;791.8933:3731.7565;791.8968:9877.5553;791.9002:27347.1387;791.9036:62006.1228;791.907:108989.0666;791.9104:136099.4451;791.9139:124796.19;791.9173:84676.0002;791.9207:40281.943;791.9241:17528.0123;791.9276:7081.5477;791.931:3138.5217;791.9344:1831.4441;791.9378:838.1852,792.3932:362.397;792.3967:1080.2688;792.4001:5200.6644;792.4035:15369.5221;792.4069:30134.6391;792.4104:46980.8959;792.4138:54845.0161;792.4172:46860.0026;792.4206:28535.6015;792.4241:10132.4914;792.4275:4238.4717;792.4309:2047.8831;792.4343:893.5984;792.4378:845.8319;792.4412:794.1697;792.4446:774.4724;792.448:322.7098,792.8967:5.8048;792.9002:1255.406;792.9036:2936.2944;792.907:4814.6927;792.9104:9301.6382;792.9139:14981.6836;792.9173:14965.5999;792.9207:9537.8995;792.9241:3316.0275;792.9276:1100.9534
MATCH       676     0.96    6.410   3    1574.768893     525.9135:472.5816;525.9163:2006.5494;525.9191:10206.2277;525.9219:34281.8193;525.9247:99250.996;525.9275:238252.8351;525.9303:357377.2324;525.933:335754.3713;525.9358:193863.7544;525.9386:68810.7289;525.9414:21109.9275;525.9442:6091.2794;525.947:3219.3076;525.9498:1890.1093;525.9526:508.5791,526.2428:1534.4244;526.2456:2724.6984;526.2484:3452.2015;526.2511:9921.5129;526.2539:32204.286;526.2567:91453.4009;526.2595:280924.9145;526.2623:710251.8483;526.2651:1123012.5976;526.2679:1103561.0389;526.2707:676045.8566;526.2735:267687.8926;526.2763:89165.5711;526.2791:31438.1798;526.2818:14868.8758;526.2846:12095.9274;526.2874:9242.0798;526.2902:9150.5239;526.293:7087.5024,526.5749:4090.4913;526.5777:4014.194;526.5805:4672.6883;526.5833:6503.6641;526.5861:20470.4087;526.5889:66055.0912;526.5917:193630.4334;526.5945:561561.2303;526.5973:1456115.3546;526.6001:2421880.3216;526.6028:2525005.2334;526.6056:1624421.8177;526.6084:667030.2834;526.6112:218324.5564;526.614:73568.283;526.6168:31532.7633;526.6196:16743.8036;526.6224:13135.4163;526.6252:12042.4726;526.628:9863.6473;526.6308:7762.7373;526.6336:6738.1652;526.6364:6117.8205;526.6391:5597.215,526.9128:8220.805;526.9156:8661.0984;526.9184:13189.3908;526.9212:33164.8154;526.924:98588.5145;526.9267:277953.6056;526.9295:806184.6646;526.9323:2127446.6537;526.9351:3713829.4439;526.9379:3989740.634;526.9407:2641559.9914;526.9435:1080346.6856;526.9463:351386.4071;526.9491:113569.9683;526.9519:44152.52;526.9547:28256.7976;526.9575:20418.944;526.9603:20745.7149;526.963:15487.9692;526.9658:12330.7102;526.9686:9418.2079;526.9714:8036.3683,527.2479:7973.0975;527.2507:9174.3839;527.2535:18317.8012;527.2563:45512.2;527.2591:121040.695;527.2619:329776.9976;527.2647:935609.4144;527.2675:2432284.9534;527.2703:4169465.3671;527.2731:4484823.3057;527.2759:2979864.6577;527.2787:1235353.5341;527.2815:395954.3337;527.2843:139138.5907;527.2871:56493.2211;527.2898:32344.1745;527.2926:27906.347;527.2954:27988.1984;527.2982:21518.4478;527.301:15439.5728;527.3038:10264.6469;527.3066:8793.6033;527.3094:7923.0311,527.5637:4830.5592;527.5664:6009.6077;527.5692:6207.9048;527.572:7025.6378;527.5748:7207.2957;527.5776:7132.1745;527.5804:6820.1656;527.5832:6560.878;527.586:9640.6039;527.5888:13346.6014;527.5916:39487.5995;527.5944:113262.8197;527.5972:302528.6915;527.6:866555.9047;527.6028:2140440.9673;527.6056:3495088.0238;527.6084:3644564.2773;527.6112:2394405.0596;527.614:999132.063;527.6167:327286.5181;527.6195:109933.207;527.6223:48526.7723;527.6251:27864.237;527.6279:20136.4042;527.6307:16735.4267;527.6335:10955.8618;527.6363:9522.5308;527.6391:9368.1676;527.6419:8817.9876;527.6447:7386.3449;527.6475:7523.7001;527.6503:7056.4388;527.6531:7188.1723;527.6559:5414.7879;527.6587:5179.9687;527.6615:4681.9885;527.6643:4246.2559;527.667:3030.3841;527.6698:3114.0655,527.9046:4389.8161;527.9074:4284.026;527.9102:4104.0887;527.913:4665.9241;527.9158:4755.112;527.9186:6455.7748;527.9214:7189.8557;527.9242:10173.2534;527.927:33893.3712;527.9298:93192.2882;527.9326:247768.6974;527.9354:675365.7514;527.9382:1516136.8113;527.941:2233177.2873;527.9437:2127989.6019;527.9465:1301636.8574;527.9493:537372.9139;527.9521:183273.435;527.9549:63426.1223;527.9577:27229.6438;527.9605:18500.017;527.9633:13383.7007;527.9661:11375.3754;527.9689:9103.8687;527.9717:7534.9688;527.9745:5439.6442;527.9773:5464.2342,528.2457:1312.1886;528.2485:1598.3239;528.2513:2202.2504;528.2541:2152.4387;528.2569:2862.0661;528.2597:6232.3503;528.2625:16945.6241;528.2653:51328.692;528.2681:153907.4668;528.2708:408505.2623;528.2736:827077.3941;528.2764:1115809.4201;528.2792:995105.2366;528.282:582001.4084;528.2848:235640.5015;528.2876:81669.1684;528.2904:30243.7848;528.2932:14549.2785;528.296:8849.639,528.5953:3735.7035;528.5981:11095.2398;528.6008:33866.9769;528.6036:89178.4976;528.6064:218252.8373;528.6092:378047.9753;528.612:445510.8453;528.6148:352071.9401;528.6176:186438.5568;528.6204:63921.636;528.6232:21963.2464;528.626:11335.663;528.6288:7117.187;528.6316:3979.1234;528.6344:2044.9387,528.9226:2294.9408;528.9254:2815.6819;528.9282:4441.3204;528.931:7085.0682;528.9338:8592.1501;528.9365:15502.0947;528.9393:41310.8995;528.9421:90186.4283;528.9449:137742.5848;528.9477:141924.4681;528.9505:103910.2715;528.9533:54643.6785;528.9561:24028.2705;528.9589:8070.1139;528.9617:5030.3266
MATCH       677     0.93    6.410   2    1574.768893     788.3703:386.4235;788.3737:933.0005;788.3771:1792.4695;788.3805:4260.1734;788.3839:9194.6724;788.3874:18385.1893;788.3908:27718.2866;788.3942:27045.7118;788.3976:18662.2495;788.401:8790.3254;788.4044:4150.8241;788.4079:303.418;788.4113:1.0782,788.8827:3002.2119;788.8862:14047.3002;788.8896:33496.1323;788.893:51685.9258;788.8964:55032.5551;788.8998:39587.2383;788.9032:22251.181;788.9067:7761.1571;788.9101:2323.9338;788.9135:8.3645,789.3714:341.7385;789.3749:750.5875;789.3783:1317.8964;789.3817:4087.142;789.3851:11731.9717;789.3885:30469.0584;789.392:65545.5825;789.3954:105716.4136;789.3988:110417.7953;789.4022:88412.4479;789.4056:54513.7836;789.409:25544.4306;789.4125:6339.1488;789.4159:2512.6333;789.4193:801.736;789.4227:401.376,789.8706:381.6228;789.874:589.7984;789.8774:1033.5546;789.8808:2910.4375;789.8842:9362.2729;789.8877:26392.4064;789.8911:61672.7622;789.8945:137446.0283;789.8979:226827.0703;789.9013:263512.9398;789.9048:217767.242;789.9082:131762.8146;789.9116:64755.509;789.915:29084.1975;789.9184:10014.9843;789.9218:4640.1211;789.9253:2192.5372;789.9287:832.7471;789.9321:420.9538,790.3767:601.7317;790.3801:2514.9477;790.3835:6542.792;790.3869:12638.1053;790.3904:32879.2974;790.3938:92465.1931;790.3972:216084.9941;790.4006:379181.887;790.404:458953.1185;790.4075:396929.8685;790.4109:250330.0928;790.4143:124404.4728;790.4177:58065.1537;790.4211:26908.9748;790.4246:11002.5312;790.428:4546.302;790.4314:4031.4876;790.4348:2016.7384;790.4382:433.4261;790.4417:334.0228,790.8795:0.6184;790.8829:852.3706;790.8864:7554.0221;790.8898:16033.5324;790.8932:44224.1155;790.8966:114239.196;790.9:262668.3208;790.9035:452300.27;790.9069:557602.7742;790.9103:483069.0727;790.9137:304151.5427;790.9172:151576.5269;790.9206:67989.1597;790.924:32433.6709;790.9274:15037.0747;790.9308:4713.0498;790.9343:3763.5413;790.9377:3742.8;790.9411:1555.4769;790.9445:1240.9493;790.9479:779.9153,791.3825:734.2718;791.386:3270.5385;791.3894:5332.3752;791.3928:19624.2739;791.3962:52825.2554;791.3996:128830.6189;791.4031:264430.6147;791.4065:424776.6119;791.4099:496160.5483;791.4133:424280.5402;791.4168:269075.8607;791.4202:135751.1221;791.4236:61854.985;791.427:27912.4368;791.4304:12177.6619;791.4339:8516.7392;791.4373:8892.3251;791.4407:7152.7919;791.4441:4376.3957;791.4476:1950.0785;791.451:1893.0913;791.4544:1245.3084;791.4578:521.9994;791.4612:0.0183,791.8823:4.319;791.8857:839.9282;791.8891:2320.4;791.8926:3541.4176;791.896:14617.266;791.8994:38587.6406;791.9028:101005.6011;791.9062:205704.2494;791.9097:310522.2491;791.9131:337814.8593;791.9165:264115.8984;791.9199:155637.7527;791.9234:77243.4297;791.9268:34689.43;791.9302:12074.9939;791.9336:4522.9693;791.9371:2879.0585,792.389:4.056;792.3925:1317.5935;792.3959:2754.4205;792.3993:10947.1392;792.4027:31393.8106;792.4062:69717.1968;792.4096:121905.0956;792.413:166477.0778;792.4164:168740.792;792.4199:122900.8836;792.4233:68370.7186;792.4267:33210.5347;792.4301:15983.4045;792.4336:5677.3562;792.437:3714.9119;792.4404:3832.9332;792.4438:3382.6779;792.4473:2693.5326;792.4507:1698.5938;792.4541:397.2708,792.896:7.6733;792.8994:2412.3743;792.9028:9451.6161;792.9062:20178.0631;792.9097:40311.1693;792.9131:63023.1378;792.9165:73766.4415;792.9199:63141.9991;792.9234:41152.0731;792.9268:22646.7775;792.9302:10121.3043;792.9336:2221.969;792.9371:798.5943;792.9405:790.8072,793.3962:1686.826;793.3996:1835.3604;793.403:1845.5105;793.4065:2953.9647;793.4099:5936.0359;793.4133:12679.8368;793.4167:21753.9577;793.4202:25401.5301;793.4236:19432.2099;793.427:10613.1443;793.4304:5012.6917;793.4339:1849.4553;793.4373:1003.885;793.4407:915.0485;793.4442:464.3432;793.4476:409.4298
MATCH       678     0.94    6.410   3    1574.768893     525.913:2.4672;525.9158:510.298;525.9186:4518.8217;525.9214:13748.849;525.9242:57935.6513;525.927:150892.5543;525.9297:232715.5516;525.9325:230163.8547;525.9353:146818.4799;525.9381:62212.8493;525.9409:18391.5552;525.9437:4322.6313;525.9465:1903.4608;525.9493:1977.2974;525.9521:1220.3299;525.9549:430.9953,526.2451:428.2006;526.2478:702.3728;526.2506:5471.578;526.2534:16955.5591;526.2562:41072.1148;526.259:113569.5009;526.2618:278589.0479;526.2646:460326.6952;526.2674:477211.4862;526.2702:310703.5016;526.273:124921.2275;526.2758:45047.8673;526.2785:16367.7017;526.2813:9301.3185;526.2841:6975.3393;526.2869:6288.7216;526.2897:5359.7685;526.2925:3484.7072;526.2953:2899.1881,526.5744:1918.727;526.5772:1898.8915;526.58:2474.1156;526.5828:4570.1266;526.5856:9613.0114;526.5884:24152.7904;526.5912:69971.7179;526.594:206159.161;526.5968:528120.7239;526.5995:923862.8146;526.6023:1041267.3522;526.6051:738602.5614;526.6079:337294.5609;526.6107:112745.7053;526.6135:34766.3577;526.6163:11211.9442;526.6191:6839.1717;526.6219:4170.9049,526.9095:1766.9968;526.9123:2793.1354;526.9151:4297.8516;526.9179:6366.9621;526.9206:15305.8877;526.9234:41767.6043;526.9262:124881.2485;526.929:392997.0022;526.9318:1062352.4742;526.9346:1998954.6106;526.9374:2361974.3782;526.9402:1743952.3951;526.943:788950.1171;526.9458:260096.8476;526.9486:87230.7279;526.9514:34908.4434;526.9542:18750.9433;526.957:12155.5255;526.9597:11676.5643;526.9625:8796.5134;526.9653:8088.9408;526.9681:5449.5798,527.2418:8557.9906;527.2446:8899.2249;527.2474:9792.6782;527.2502:11552.947;527.253:15991.2078;527.2558:30531.7365;527.2586:78402.388;527.2614:216673.7931;527.2642:616740.8963;527.267:1691935.3191;527.2698:3260065.6231;527.2726:3948951.7352;527.2754:2972467.8848;527.2782:1382669.0717;527.281:464280.5377;527.2837:152443.5271;527.2865:60388.4796;527.2893:32704.3744;527.2921:25151.5947;527.2949:23229.4198;527.2977:20959.8768;527.3005:17071.57;527.3033:12187.0807;527.3061:9353.9218;527.3089:8609.2816,527.5827:7413.2681;527.5855:7963.482;527.5883:10349.1185;527.5911:25010.2209;527.5939:86397.1102;527.5967:262467.9655;527.5995:777188.6195;527.6023:2092551.2276;527.6051:4013197.1757;527.6079:4796072.6104;527.6106:3564160.9537;527.6134:1623975.1163;527.6162:528655.1303;527.619:173649.6627;527.6218:66221.6617;527.6246:34410.6522;527.6274:23895.429,527.9181:7390.0257;527.9209:7208.5355;527.9237:11252.7937;527.9265:32372.7094;527.9293:91279.0973;527.9321:271616.4051;527.9348:789652.9187;527.9376:2067790.9243;527.9404:3695316.1509;527.9432:4237348.4969;527.946:3062075.1797;527.9488:1407802.6968;527.9516:467342.3782;527.9544:151415.0773;527.9572:58715.8447;527.96:31265.3572;527.9628:21148.2175,528.2536:6355.3506;528.2564:9077.23;528.2592:12305.9534;528.2619:30160.7989;528.2647:89182.9209;528.2675:249287.7171;528.2703:694020.9725;528.2731:1657987.7016;528.2759:2701252.7513;528.2787:2846295.3242;528.2815:1902924.9291;528.2843:818486.0186;528.2871:271135.6691;528.2899:91804.467;528.2927:37560.1855;528.2955:24622.8009;528.2983:20684.8036,528.5891:4630.7248;528.5919:5654.848;528.5947:9216.0825;528.5975:28332.9428;528.6003:72718.8064;528.6031:184928.0799;528.6059:477146.1574;528.6087:1015401.2445;528.6115:1462236.281;528.6143:1405521.6192;528.6171:878658.2127;528.6199:368355.5263;528.6227:119281.1065;528.6255:40678.685;528.6283:18963.2363;528.6311:12675.0886;528.6339:9970.9167;528.6367:8696.1155;528.6395:7390.5214;528.6423:6272.0205,528.9165:1561.0726;528.9192:1880.5933;528.922:3138.5847;528.9248:5104.0856;528.9276:5515.9006;528.9304:8757.7526;528.9332:16793.6914;528.936:40688.0699;528.9388:112587.9888;528.9416:278683.5295;528.9444:519727.146;528.9472:646841.082;528.95:541743.9692;528.9528:297716.6776;528.9556:112799.8678;528.9584:39879.7044;528.9612:15367.8253;528.964:6831.0846;528.9668:6137.6755;528.9696:5235.2101,529.255:3198.0072;529.2578:4148.7506;529.2606:4292.0866;529.2634:5596.7732;529.2662:8732.0769;529.269:13768.7436;529.2718:30958.4148;529.2746:70971.6345;529.2774:145719.3894;529.2802:214445.7687;529.283:218847.6826;529.2858:157946.3556;529.2886:79079.6138;529.2914:30240.0322;529.2942:15591.6416;529.297:12034.9727;529.2998:10814.6874;529.3026:10572.5891;529.3054:10758.6977
MATCH       679     0.92    6.410   2    1574.768893     nan:nan,nan:nan,789.3706:580.9499;789.374:799.7651;789.3774:1767.6197;789.3809:2249.9493;789.3843:3581.2749;789.3877:11215.4768;789.3911:23994.9776;789.3945:36874.4287;789.3979:36243.5804;789.4014:26299.0503;789.4048:15057.3655;789.4082:7736.3984;789.4116:2838.6722;789.415:1464.8724;789.4185:514.3285;789.4219:1.1482,789.8766:490.4775;789.88:527.8053;789.8834:1326.8541;789.8868:1869.8612;789.8902:11601.9388;789.8937:29579.4241;789.8971:50972.9357;789.9005:63341.6177;789.9039:57284.2214;789.9073:38470.1892;789.9107:19678.8813;789.9142:7227.4601;789.9176:2251.814;789.921:929.2619;789.9244:682.996;789.9278:307.5254;789.9313:1.2148,790.3758:829.3135;790.3792:975.6004;790.3827:1131.557;790.3861:3518.5629;790.3895:10322.0741;790.3929:30370.9785;790.3963:71129.733;790.3998:135372.6181;790.4032:182879.5104;790.4066:170521.9734;790.41:116182.6131;790.4134:61251.0023;790.4169:25872.6283;790.4203:8180.6919;790.4237:2071.7485;790.4271:543.7562;790.4306:1.6385,790.8787:472.916;790.8821:799.3272;790.8855:2442.6856;790.8889:5514.1347;790.8924:21466.8461;790.8958:49820.4565;790.8992:128592.617;790.9026:253936.4784;790.906:355729.1424;790.9095:342132.1115;790.9129:235812.0416;790.9163:126831.6988;790.9197:59539.4985;790.9232:26704.4175;790.9266:12548.6723;790.93:5653.3644;790.9334:2893.449;790.9368:367.3896,791.3817:1.0401;791.3851:1.5913;791.3885:4916.3317;791.392:15792.4511;791.3954:34779.7145;791.3988:85041.4078;791.4022:198179.2027;791.4056:373856.243;791.4091:507445.7736;791.4125:495466.0402;791.4159:349926.9475;791.4193:191912.0659;791.4228:88970.3667;791.4262:37498.5682;791.4296:15054.6648;791.433:6934.089;791.4364:4453.409;791.4399:2987.972;791.4433:1891.6414;791.4467:572.8766;791.4501:448.1791;791.4536:0.4639,791.8814:290.074;791.8849:383.3683;791.8883:1603.3395;791.8917:5583.1978;791.8951:16470.3029;791.8986:40779.9876;791.902:102955.9993;791.9054:235092.0779;791.9088:420222.358;791.9122:530073.7819;791.9157:481026.3907;791.9191:322100.8302;791.9225:172386.1744;791.9259:77851.1574;791.9294:32908.9353;791.9328:13554.6128;791.9362:8645.5431;791.9396:5103.8928;791.9431:3795.0485;791.9465:2646.6507;791.9499:1045.5942;791.9533:492.8751,792.3882:628.0166;792.3916:650.2761;792.395:4104.0172;792.3985:15195.1959;792.4019:40413.2261;792.4053:102425.1095;792.4087:213558.5375;792.4122:341292.6707;792.4156:396575.0983;792.419:339270.9327;792.4224:217556.5142;792.4259:111360.8416;792.4293:51669.2503;792.4327:22723.1041;792.4361:11629.0987;792.4396:7764.862;792.443:3792.2704;792.4464:2874.5093,792.8917:0.8139;792.8951:519.6841;792.8985:4419.3867;792.902:12061.6532;792.9054:32799.1627;792.9088:76947.5649;792.9122:145693.4372;792.9157:209524.421;792.9191:217802.1438;792.9225:166656.6468;792.9259:98660.7556;792.9294:47766.8574;792.9328:20376.0409;792.9362:10310.9443;792.9396:4452.4591;792.9431:1863.4602;792.9465:1043.3155,793.3953:1011.1061;793.3988:2029.9518;793.4022:2927.3409;793.4056:8981.6108;793.409:22049.6417;793.4125:45328.4374;793.4159:78583.763;793.4193:101309.8576;793.4227:92063.1538;793.4262:60308.0778;793.4296:30011.3188;793.433:14295.6406;793.4365:5997.606;793.4399:1929.8468;793.4433:1139.3903;793.4467:906.4884;793.4502:339.3344,793.906:14.0716;793.9094:4064.7065;793.9129:12437.2925;793.9163:23146.7923;793.9197:33262.1168;793.9231:34652.9756;793.9266:25966.8101;793.93:13565.8697;793.9334:7159.3907;793.9368:2269.7577;793.9403:790.6231;793.9437:385.2242
MATCH       680     0.92    6.410   3    1574.768893     nan:nan,nan:nan,526.585:1072.6036;526.5878:5690.1419;526.5906:24007.3642;526.5934:69296.9262;526.5962:176066.2975;526.599:300406.8768;526.6018:333577.98;526.6046:239345.3665;526.6074:108812.8894;526.6101:34188.6645;526.6129:10949.2058;526.6157:4466.7154;526.6185:2033.3667;526.6213:882.8216;526.6241:377.5813;526.6269:1.1986,526.9089:891.6978;526.9117:1477.4352;526.9145:1668.5412;526.9173:2250.5628;526.9201:4693.7056;526.9229:10145.5168;526.9257:34320.0282;526.9285:98130.7934;526.9313:265323.4614;526.934:505768.7534;526.9368:627361.5604;526.9396:502453.6875;526.9424:257781.7078;526.9452:93812.7355;526.948:29693.4748;526.9508:11149.569;526.9536:2876.6116;526.9564:1632.9743,527.2525:5192.3045;527.2552:7103.8463;527.258:16005.9884;527.2608:64261.1509;527.2636:194649.5081;527.2664:548124.7952;527.2692:1144078.8334;527.272:1529271.5065;527.2748:1291189.1667;527.2776:680558.339;527.2804:260276.9783;527.2832:89107.704;527.286:35907.1381;527.2888:20219.9811;527.2916:15095.8601;527.2944:13673.3405;527.2971:13409.6385;527.2999:11726.3886;527.3027:8331.6458;527.3055:7871.259;527.3083:7869.7884,527.5821:5559.4192;527.5849:6958.4818;527.5877:8473.7001;527.5905:17434.3176;527.5933:41000.8107;527.5961:125772.3313;527.5989:356411.6785;527.6017:1033998.8842;527.6045:2242015.4353;527.6073:3081508.6438;527.6101:2631621.3978;527.6129:1400112.257;527.6157:497317.0679;527.6185:152024.1153;527.6213:50142.5858;527.6241:27381.6682;527.6268:18802.9293;527.6296:18813.696;527.6324:14915.6677;527.6352:12062.5991;527.638:8755.5033;527.6408:9039.1931;527.6436:6959.3106,527.9119:5442.9396;527.9147:6612.6652;527.9175:7508.9561;527.9203:10043.0971;527.9231:11765.9505;527.9259:21725.359;527.9287:64441.6585;527.9315:186766.4411;527.9343:536538.1876;527.9371:1565871.2933;527.9399:3339146.3291;527.9427:4457106.5571;527.9455:3692338.1212;527.9483:1893605.4066;527.9511:665982.1044;527.9538:207809.7099;527.9566:71783.8076;527.9594:36164.1694;527.9622:27038.7152;527.965:22433.585;527.9678:17100.0702;527.9706:15809.868;527.9734:13041.7308;527.9762:11484.3038;527.979:8271.6636,528.2418:6679.897;528.2446:6764.8591;528.2474:7121.8462;528.2502:7011.2782;528.253:7639.6395;528.2558:9217.0567;528.2586:13697.8616;528.2614:33480.9578;528.2642:93113.6042;528.267:244275.0912;528.2698:661498.2358;528.2726:1843158.4128;528.2754:3688535.1913;528.2782:4613981.6952;528.281:3597340.8389;528.2838:1730236.1708;528.2865:595204.644;528.2893:187430.586;528.2921:72244.4665;528.2949:40971.2892;528.2977:29252.5666;528.3005:29015.8961;528.3033:25940.5573;528.3061:22265.106;528.3089:17346.7979;528.3117:13157.1295;528.3145:13036.3381;528.3173:12541.0841;528.3201:9560.1431;528.3229:8140.4578;528.3257:8016.9925,528.583:3933.6515;528.5858:4584.9256;528.5886:6987.3533;528.5914:8119.6754;528.5942:13721.0898;528.597:37466.0054;528.5998:91273.5883;528.6026:226456.8644;528.6054:654521.5047;528.6082:1681610.7055;528.611:3007312.9063;528.6138:3427881.4768;528.6166:2484622.1144;528.6193:1127709.9282;528.6221:378068.704;528.6249:128835.2934;528.6277:51367.6705;528.6305:27688.3169;528.6333:19858.676;528.6361:19971.7772;528.6389:16252.3064;528.6417:11402.3373;528.6445:8161.0022;528.6473:7457.626;528.6501:7211.2027,528.9075:3202.3912;528.9103:3568.7182;528.9131:4300.7705;528.9159:5106.1063;528.9187:5168.4851;528.9215:6092.024;528.9243:5805.4634;528.9271:5737.5047;528.9299:9716.0427;528.9327:26667.3104;528.9355:69586.701;528.9383:192611.2735;528.9411:531434.9968;528.9439:1211409.8659;528.9467:1847467.4584;528.9495:1839349.5212;528.9523:1182028.229;528.9551:515678.0176;528.9579:186445.156;528.9607:69317.999;528.9634:28369.2454;528.9662:17758.4443;528.969:11603.4298;528.9718:11799.2728;528.9746:9826.6446;528.9774:5668.0664;528.9802:5699.2454;528.983:5061.3333;528.9858:4385.0338,529.2489:2130.6178;529.2517:3371.4838;529.2545:4166.6441;529.2573:6273.5165;529.2601:6959.2979;529.2629:7899.2594;529.2657:8791.2983;529.2685:20360.0018;529.2713:53787.5492;529.2741:138944.3492;529.2769:342511.1677;529.2797:675588.4715;529.2825:866931.6448;529.2853:744933.5548;529.2881:416411.7271;529.2909:167454.3505;529.2937:56962.3447;529.2965:24106.3757;529.2993:12956.2869;529.3021:9979.856,529.5904:2822.3682;529.5932:3395.8352;529.596:3509.386;529.5988:4762.6859;529.6016:7452.5887;529.6044:11552.0438;529.6072:32713.2466;529.61:85534.8617;529.6128:181203.9243;529.6156:283502.1027;529.6184:296611.9861;529.6212:204547.7136;529.624:92855.0505;529.6268:35073.5041;529.6296:16260.5514;529.6324:9277.8156;529.6352:6708.5353;529.638:5949.9885;529.6408:4497.5738;529.6436:3899.7229;529.6464:3757.5755;529.6492:3165.116
MATCH       681     0.91    6.410   2    1574.768893     nan:nan,nan:nan,789.3736:229.745;789.377:437.0664;789.3804:1087.1039;789.3839:2155.4086;789.3873:5843.3585;789.3907:10467.373;789.3941:15913.9386;789.3975:18283.9352;789.401:15763.0077;789.4044:8842.6152;789.4078:3222.6835;789.4112:1198.8827;789.4146:5.6433,789.883:3.0322;789.8864:1670.1566;789.8898:6337.7513;789.8932:13038.5558;789.8967:25125.6568;789.9001:34528.0173;789.9035:31741.4692;789.9069:21647.4048;789.9103:11058.8688;789.9138:4961.0597;789.9172:2006.3168;789.9206:598.7826;789.924:1.9602,790.3652:0.8612;790.3686:283.1883;790.372:319.8992;790.3754:850.7624;790.3788:1562.3503;790.3823:2068.6104;790.3857:2756.1612;790.3891:6294.9887;790.3925:12322.2445;790.3959:32325.8996;790.3994:67956.4872;790.4028:105517.0116;790.4062:108284.2683;790.4096:77273.1001;790.413:41989.4277;790.4165:21639.5219;790.4199:9315.1441;790.4233:2239.6759;790.4267:1377.8652;790.4301:677.8078;790.4336:284.8829;790.437:0.7024,790.8748:533.1207;790.8783:516.0329;790.8817:669.7517;790.8851:1007.5549;790.8885:3246.3859;790.892:9761.4192;790.8954:30430.3897;790.8988:73943.8966;790.9022:152909.172;790.9056:227198.4302;790.9091:234090.2623;790.9125:172350.9084;790.9159:93935.3403;790.9193:45058.0808;790.9227:17789.3673;790.9262:6234.0484;790.9296:2813.2103;790.933:1713.8358;790.9364:1330.5685;790.9398:459.4053;790.9433:0.8188,791.3813:352.3272;791.3847:512.1475;791.3881:1935.0679;791.3915:7266.2564;791.395:20648.7332;791.3984:49287.4374;791.4018:124759.073;791.4052:247655.6455;791.4087:366162.5397;791.4121:376125.1254;791.4155:278617.775;791.4189:155583.0679;791.4223:72087.6141;791.4258:31117.1544;791.4292:14162.2144;791.4326:8851.3198;791.436:6139.5027;791.4395:3263.4699;791.4429:2550.3445;791.4463:980.9678;791.4497:586.4412;791.4531:330.2943;791.4566:272.0344;791.46:242.0183;791.4634:0.1332,791.881:0.3093;791.8844:634.3913;791.8879:2270.5025;791.8913:3681.7902;791.8947:10815.0792;791.8981:27145.3094;791.9016:67555.9837;791.905:166302.1627;791.9084:315278.7628;791.9118:428999.2777;791.9153:416644.8222;791.9187:296768.3125;791.9221:166634.8922;791.9255:78509.931;791.929:32874.5651;791.9324:14972.2905;791.9358:6413.09;791.9392:3831.6762;791.9426:3579.4994;791.9461:2945.6826;791.9495:1665.9189;791.9529:881.9643;791.9563:415.8429,792.3844:606.3674;792.3878:926.6821;792.3912:1300.1091;792.3946:4600.0538;792.3981:13101.9714;792.4015:29073.4741;792.4049:71661.2637;792.4083:157025.9853;792.4118:277978.0966;792.4152:361409.2921;792.4186:332304.3445;792.422:222013.7157;792.4255:116673.875;792.4289:58665.0739;792.4323:28211.6494;792.4357:13346.204;792.4391:5514.7847;792.4426:2964.4763,792.8947:300.4956;792.8981:1418.9179;792.9015:6296.9577;792.905:23077.3296;792.9084:57912.3801;792.9118:124051.7881;792.9153:196315.9226;792.9187:219924.7311;792.9221:178845.9004;792.9255:111890.2185;792.929:56864.676;792.9324:27880.4658;792.9358:12836.7368;792.9392:6042.1755;792.9427:1555.8622;792.9461:623.2535,793.3846:0.6613;793.3881:216.8911;793.3915:510.2843;793.3949:1974.9946;793.3983:2334.1487;793.4018:4299.0658;793.4052:8478.4131;793.4086:15727.1327;793.4121:34423.1554;793.4155:66044.7218;793.4189:89276.4242;793.4223:86751.3734;793.4258:63931.6604;793.4292:37593.6576;793.4326:18319.0732;793.436:7453.329;793.4395:2142.1255;793.4429:382.7741,793.9022:289.3236;793.9056:1130.4897;793.909:3732.6697;793.9124:9769.0646;793.9159:19381.2706;793.9193:30592.259;793.9227:35375.9483;793.9262:28565.2334;793.9296:18072.1598;793.933:8211.7551;793.9364:2718.5125;793.9399:1387.2756;793.9433:290.0711,794.4027:310.9929;794.4061:910.1252;794.4096:939.4649;794.413:2090.8797;794.4164:4756.6519;794.4198:10077.6257;794.4233:11199.5769;794.4267:10563.9368;794.4301:6168.5107;794.4336:2638.0991;794.437:694.3055;794.4404:359.1136
MATCH       682     0.92    6.410   3    1574.768893     nan:nan,nan:nan,526.5814:575.3442;526.5842:1105.3682;526.587:1637.3505;526.5898:7976.2045;526.5926:24955.1154;526.5954:79252.8374;526.5982:152873.0557;526.601:181842.921;526.6038:140603.5206;526.6066:71964.6219;526.6094:23155.7546;526.6122:5988.9905;526.6149:2364.3261;526.6177:1976.3924,526.9193:614.2519;526.9221:3973.7203;526.9249:10572.133;526.9277:31094.0033;526.9305:100344.4368;526.9333:236515.7107;526.9361:337155.045;526.9388:309346.9164;526.9416:174531.8064;526.9444:70734.1586;526.9472:22622.4946;526.95:9400.1573;526.9528:4483.1503;526.9556:2719.3357;526.9584:2000.3626;526.9612:1054.435;526.964:1038.0988,527.2489:1566.1538;527.2517:2045.9816;527.2545:4354.0004;527.2573:12272.2825;527.2601:32172.5064;527.2628:84173.046;527.2656:245627.7413;527.2684:586115.0952;527.2712:920361.841;527.274:917104.5845;527.2768:580241.0811;527.2796:238065.9422;527.2824:76539.0207;527.2852:24551.2082;527.288:11353.6535;527.2908:8650.1571;527.2936:8681.2759,527.5758:3202.0467;527.5786:3272.3328;527.5814:3825.9486;527.5841:3749.0564;527.5869:5702.1054;527.5897:9439.5084;527.5925:22474.489;527.5953:62768.7816;527.5981:173848.904;527.6009:518402.2049;527.6037:1286379.0823;527.6065:2061658.8429;527.6093:2063639.3189;527.6121:1298052.1267;527.6149:523085.5418;527.6177:171977.3006;527.6205:57175.383;527.6233:24754.3954;527.6261:14723.6804;527.6289:10615.6329;527.6317:10373.4041;527.6344:9736.9326;527.6372:7558.9444;527.64:5516.2302,527.9055:4133.3597;527.9083:5322.3736;527.9111:5721.9526;527.9139:5709.4943;527.9167:7028.0775;527.9195:9237.6487;527.9223:9136.8478;527.9251:14960.7202;527.9279:39528.5031;527.9307:108114.9709;527.9335:283419.7897;527.9363:836605.8096;527.9391:2079435.9235;527.9419:3257629.3915;527.9447:3204296.9973;527.9475:1960699.0397;527.9503:785175.059;527.9531:247851.0523;527.9559:81596.1882;527.9587:34270.3175;527.9615:23088.3001;527.9642:16821.7257;527.967:16384.0974;527.9698:11785.9477;527.9726:10238.7696;527.9754:9044.3508;527.9782:9068.7937;527.981:8273.3699,528.2438:7179.2786;528.2466:6989.0617;528.2494:7496.5179;528.2522:7600.5439;528.255:9049.539;528.2578:9735.7374;528.2606:15295.9221;528.2634:50042.7904;528.2662:142315.1316;528.269:387412.0369;528.2718:1104648.5839;528.2746:2560748.6916;528.2774:3793368.708;528.2802:3537148.3662;528.283:2043560.654;528.2858:769420.6918;528.2886:246903.3919;528.2914:86018.9475;528.2942:39450.2388;528.2969:25231.8595;528.2997:20480.1796;528.3025:19720.8485;528.3053:17068.8148;528.3081:15357.4694;528.3109:12501.2617;528.3137:10634.7142;528.3165:8685.6909,528.5822:4167.0196;528.585:5436.1261;528.5878:6393.8512;528.5906:6354.4716;528.5934:8411.8877;528.5962:19638.5854;528.599:50963.3539;528.6018:140616.9173;528.6046:409026.853;528.6074:1139346.9768;528.6102:2398876.3307;528.613:3207905.6122;528.6158:2737682.9506;528.6186:1462810.2104;528.6214:528548.8082;528.6242:165883.2943;528.627:60031.8721;528.6298:29214.6913;528.6326:20286.5682;528.6353:15871.5875;528.6381:13156.9099;528.6409:10116.1634;528.6437:8547.3082;528.6465:7476.6535;528.6493:7697.874;528.6521:5970.2959;528.6549:5985.7834;528.6577:5122.2135,528.9179:3775.5472;528.9207:3606.0835;528.9235:4935.894;528.9263:6193.6085;528.9291:8780.4211;528.9319:19041.8162;528.9347:49583.8295;528.9375:128252.7987;528.9403:349517.2624;528.9431:905407.6685;528.9459:1620649.175;528.9487:1883251.6411;528.9515:1412690.0267;528.9543:707760.9125;528.9571:256378.0126;528.9599:82426.2787;528.9627:33397.9039;528.9655:17366.9763;528.9683:10913.4991;528.9711:9376.5494,529.2481:2132.9479;529.2509:2826.9616;529.2537:3674.0107;529.2565:4212.112;529.2593:4308.6782;529.2621:5664.4346;529.2649:6473.8073;529.2677:12029.7633;529.2705:34552.9731;529.2733:94910.4471;529.2761:258896.8452;529.2789:557622.336;529.2817:840592.898;529.2845:829762.449;529.2873:542946.1604;529.2901:239901.9949;529.2929:81815.1023;529.2957:32524.014;529.2985:16991.0722;529.3013:13620.2534,529.5868:2591.1144;529.5896:2804.8095;529.5924:2982.0558;529.5952:4472.1726;529.598:4502.5108;529.6008:4672.8912;529.6036:7379.6978;529.6064:22703.2771;529.6092:60240.2413;529.612:143773.6801;529.6148:256110.7901;529.6176:317656.6986;529.6204:264833.5494;529.6232:149039.3071;529.626:59878.6958;529.6288:18626.2178;529.6316:7725.7515;529.6344:6708.9617;529.6372:5516.5919;529.64:4642.9931;529.6428:3436.6794;529.6456:3134.683
MATCH       683     0.88    6.410   2    
MATCH       684     0.88    6.410   3    
MATCH       685     1.00    6.460   2    1272.646257     637.3151:1677.224;637.3182:11193.0339;637.3213:30410.3012;637.3244:68388.3426;637.3274:120670.9223;637.3305:149471.3969;637.3336:127563.4629;637.3366:78665.0036;637.3397:37807.5812;637.3428:15912.8011;637.3458:6876.0824;637.3489:2290.6579;637.352:1039.8852;637.3551:5.305,637.8158:1508.7188;637.8189:1891.1449;637.822:12110.6046;637.8251:40782.1947;637.8281:81087.2758;637.8312:102914.865;637.8343:91873.1381;637.8374:58862.6985;637.8404:27782.9987;637.8435:12597.981;637.8466:5403.2266;637.8496:832.1776;637.8527:6.9758,638.3229:3120.1679;638.326:10470.7774;638.329:25115.5906;638.3321:38418.9348;638.3352:37106.5654;638.3383:22224.1916;638.3413:11073.2428;638.3444:3735.3149;638.3475:1268.9617;638.3506:4.2529,638.8271:1689.4637;638.8302:6879.7265;638.8332:9774.973;638.8363:9951.4061;638.8394:8017.6721;638.8425:1967.8501;638.8455:6.9085
MATCH       686     0.94    6.460   2    1272.646257     637.3134:2.8213;637.3165:810.7005;637.3195:3510.3747;637.3226:7845.625;637.3257:17065.4372;637.3287:28159.1606;637.3318:28450.2486;637.3349:20258.9494;637.338:10696.3679;637.341:2422.6848;637.3441:384.8778;637.3472:1.5734,637.811:1.6519;637.8141:922.8419;637.8172:2486.4834;637.8202:5354.8062;637.8233:15905.1727;637.8264:38118.7126;637.8295:74617.5449;637.8325:94866.4033;637.8356:82482.5718;637.8387:49102.818;637.8417:22786.6043;637.8448:9909.7552;637.8479:4701.9515;637.851:1690.8211;637.854:1361.3437;637.8571:6.1695,638.3119:365.4299;638.315:1109.1321;638.3181:2675.7504;638.3211:8470.3842;638.3242:17442.7954;638.3273:38364.0274;638.3304:80476.7193;638.3334:132524.5412;638.3365:151089.3654;638.3396:118533.0202;638.3427:64358.4669;638.3457:28440.0156;638.3488:10074.7374;638.3519:3457.4995;638.355:1691.0067;638.358:1265.6383,638.8161:494.9203;638.8192:894.5982;638.8222:3212.805;638.8253:10180.3447;638.8284:25779.2504;638.8315:64269.7823;638.8345:116571.1399;638.8376:156694.317;638.8407:145352.6415;638.8438:97759.7383;638.8468:48251.9277;638.8499:19577.6998;638.853:8162.1171;638.8561:2489.1437;638.8591:5.5743,639.3205:877.226;639.3236:1973.3707;639.3266:6648.0445;639.3297:15066.9828;639.3328:37203.2165;639.3359:74375.9383;639.3389:111324.8929;639.342:118526.0998;639.3451:90683.2271;639.3482:51655.2046;639.3512:24636.3208;639.3543:8964.1639;639.3574:935.6407;639.3605:1.6717,639.825:359.8929;639.8281:940.1827;639.8312:4431.9948;639.8343:13065.1973;639.8374:31302.4514;639.8404:56536.4933;639.8435:71335.8123;639.8466:63243.6099;639.8497:38112.5024;639.8527:18867.4955;639.8558:5851.3411;639.8589:1497.8832;639.862:1.4438,640.3237:0.2163;640.3267:344.2278;640.3298:700.2447;640.3329:1076.9889;640.336:3178.2621;640.3391:12694.6981;640.3421:24357.8077;640.3452:30390.1427;640.3483:28510.9284;640.3514:17919.7725;640.3545:7745.9911;640.3575:2187.9617;640.3606:316.4498;640.3637:306.0115;640.3668:0.2968,640.8348:1.0541;640.8379:1347.4463;640.841:3815.9536;640.844:7979.6607;640.8471:10537.276;640.8502:8103.046;640.8533:5108.445;640.8564:2635.2632;640.8594:393.8549,641.34:458.1141;641.343:557.7839;641.3461:1280.9047;641.3492:2442.1606;641.3523:3146.9497;641.3554:1205.4907;641.3585:0.0782
MATCH       687     0.96    6.460   2    1272.646257     637.3132:1096.1613;637.3162:1237.8205;637.3193:2418.9194;637.3224:6438.7755;637.3255:18511.5989;637.3285:31227.3637;637.3316:36666.1475;637.3347:28741.825;637.3377:15343.9887;637.3408:6730.2639;637.3439:1937.1707;637.347:814.9122;637.35:2.2774,637.817:359.446;637.82:3017.6582;637.8231:10361.5102;637.8262:30556.5821;637.8292:69067.9276;637.8323:109855.1854;637.8354:113131.6428;637.8385:79788.6019;637.8415:39174.7295;637.8446:14585.9368;637.8477:2147.3349;637.8508:492.7213;637.8538:294.1515,638.3148:1028.7622;638.3179:1161.8572;638.3209:3554.0807;638.324:10355.1735;638.3271:30918.3391;638.3302:84364.2655;638.3332:161306.4654;638.3363:212922.1267;638.3394:192455.9639;638.3425:120129.2412;638.3455:54707.9255;638.3486:19511.9296;638.3517:7373.2657;638.3548:2878.112;638.3578:1113.5764;638.3609:0.9154,638.819:0.2042;638.822:1494.6035;638.8251:5527.2787;638.8282:22637.4394;638.8313:65804.641;638.8343:134845.769;638.8374:211527.6454;638.8405:230987.669;638.8436:182151.159;638.8466:98874.6781;638.8497:41403.4002;638.8528:13823.935;638.8559:5423.67;638.8589:1619.8172;638.862:384.1181,639.3203:352.2032;639.3233:726.7419;639.3264:3045.6777;639.3295:11837.6687;639.3326:33942.4359;639.3357:77448.7609;639.3387:142695.16;639.3418:184662.8433;639.3449:165994.8486;639.348:106356.9577;639.351:48438.3962;639.3541:17508.6952;639.3572:6667.5616;639.3603:2335.9359;639.3633:381.6713;639.3664:0.4569,639.8248:331.0387;639.8279:808.8437;639.831:4432.493;639.8341:15050.0497;639.8372:37448.3347;639.8402:73659.1721;639.8433:100361.1175;639.8464:103606.9582;639.8495:73233.8237;639.8525:38982.5088;639.8556:14727.7746;639.8587:3482.7178;639.8618:667.9538;639.8648:643.577;639.8679:439.0797,640.3265:615.0288;640.3296:926.5859;640.3327:1211.8578;640.3358:5884.0385;640.3389:15550.5806;640.3419:27528.6483;640.345:42196.1006;640.3481:46867.7607;640.3512:39026.5225;640.3542:20773.716;640.3573:8262.7835;640.3604:1872.4572;640.3635:1.2574,640.8346:320.791;640.8377:1054.8988;640.8408:2359.0187;640.8438:9309.3379;640.8469:15314.6814;640.85:16051.521;640.8531:11174.3199;640.8561:5443.4807;640.8592:1746.8169,641.3398:441.4029;641.3428:1158.4591;641.3459:3774.1854;641.349:5407.047;641.3521:4031.9278;641.3552:1915.0875;641.3582:823.8229
MATCH       688     0.92    6.460   2    1272.646257     637.3187:448.7212;637.3218:1377.2462;637.3248:6780.1783;637.3279:13818.238;637.331:18731.5621;637.3341:15226.1854;637.3371:8925.1395;637.3402:3967.4655;637.3433:343.0057;637.3463:0.2582,637.8163:0.0533;637.8194:1349.7701;637.8225:5133.7132;637.8256:10350.1859;637.8286:21688.2312;637.8317:40040.1052;637.8348:49942.4301;637.8378:39856.5738;637.8409:19226.9258;637.844:6760.5677;637.8471:2017.3507;637.8501:2.093,638.3142:1.8623;638.3172:1072.4662;638.3203:3789.8912;638.3234:6936.3014;638.3265:16576.1525;638.3295:42153.6498;638.3326:81093.0683;638.3357:111847.8067;638.3388:113466.271;638.3418:80102.3223;638.3449:39801.1565;638.348:15734.3216;638.3511:3978.2043;638.3541:615.0055;638.3572:415.5203,638.8183:0.7372;638.8214:374.0055;638.8245:3113.9318;638.8276:11133.4232;638.8306:32392.9366;638.8337:86500.7188;638.8368:159612.2484;638.8399:192827.3688;638.8429:159731.785;638.846:90923.7584;638.8491:41141.1466;638.8522:16252.2569;638.8552:6107.7925;638.8583:2232.4184;638.8614:1084.1761;638.8645:311.2958,639.3227:1029.8883;639.3258:2703.343;639.3289:11499.84;639.332:30416.2937;639.335:71121.2228;639.3381:146962.0981;639.3412:224395.8953;639.3443:230952.6283;639.3473:163613.8164;639.3504:85624.4338;639.3535:37625.4929;639.3566:12400.6395;639.3596:2923.3754;639.3627:916.5117,639.8242:6.2262;639.8273:1903.8665;639.8304:5014.6006;639.8335:17487.0964;639.8365:47483.9579;639.8396:100241.2836;639.8427:165315.5165;639.8458:197655.4921;639.8488:164793.6182;639.8519:102180.7408;639.855:43742.6078;639.8581:14640.1713;639.8611:4297.6467;639.8642:1610.9365;639.8673:872.2389,640.329:1427.1044;640.3321:2627.2703;640.3351:6785.5625;640.3382:22652.2791;640.3413:51809.3781;640.3444:90187.7706;640.3475:114039.1042;640.3505:106371.6653;640.3536:70745.6698;640.3567:37175.6621;640.3598:16060.591;640.3629:3190.6532;640.3659:289.7405,640.8247:2.2978;640.8278:404.1422;640.8309:787.2958;640.834:3230.7194;640.837:4809.4682;640.8401:13255.5099;640.8432:26902.1784;640.8463:44161.197;640.8494:56098.2056;640.8524:52521.67;640.8555:35030.1968;640.8586:15821.4608;640.8617:5164.1061;640.8648:1371.5519,641.3361:991.1222;641.3391:1303.5724;641.3422:4381.8545;641.3453:9065.6597;641.3484:15857.9447;641.3515:24418.2558;641.3545:24709.3885;641.3576:18059.354;641.3607:7121.4788;641.3638:2367.7676;641.3669:425.9946;641.3699:3.6694,641.8445:399.4271;641.8476:894.0282;641.8507:2815.2886;641.8538:4823.3179;641.8568:5046.0001;641.8599:4066.2321;641.863:817.6916;641.8661:405.7094
MATCH       689     0.92    6.460   2    1272.646257     637.318:2.3271;637.3211:958.4594;637.3242:3796.6302;637.3272:7676.2279;637.3303:13123.34;637.3334:13109.6996;637.3364:9148.3562;637.3395:1906.5544;637.3426:10.7322,637.8218:837.9717;637.8249:3226.5098;637.8279:7288.6668;637.831:13261.5972;637.8341:14947.4716;637.8372:10929.1036;637.8402:3255.2788;637.8433:1446.5528;637.8464:333.2538;637.8494:1.594,638.3227:897.8897;638.3258:1354.9581;638.3288:7834.0186;638.3319:22156.0517;638.335:35706.9593;638.3381:37803.5953;638.3411:28884.498;638.3442:12825.3833;638.3473:3879.9761;638.3504:1409.4089,638.8115:309.0495;638.8146:379.7875;638.8177:431.8433;638.8207:639.3982;638.8238:2074.61;638.8269:4544.3144;638.83:9242.9006;638.833:25801.8262;638.8361:59989.4707;638.8392:82881.8829;638.8423:75147.8817;638.8453:47834.8702;638.8484:25122.9835;638.8515:10625.1597;638.8546:2443.0207;638.8576:7.0008,639.3159:367.2492;639.319:467.7986;639.322:929.2956;639.3251:1673.8213;639.3282:4152.0547;639.3313:12273.44;639.3343:36741.496;639.3374:90661.9322;639.3405:152644.3499;639.3436:172343.8336;639.3466:131593.1722;639.3497:67941.2956;639.3528:29952.178;639.3559:11891.5107;639.3589:4264.3886;639.362:1966.3538;639.3651:922.0459;639.3682:311.1542;639.3713:0.6298;639.3743:0.1563,639.8205:381.5789;639.8235:971.3884;639.8266:1409.5392;639.8297:3138.1827;639.8328:8780.7584;639.8358:32270.177;639.8389:77693.8698;639.842:152894.2621;639.8451:207934.4885;639.8481:199465.9626;639.8512:133648.4873;639.8543:67403.7463;639.8574:26407.8006;639.8605:9518.6519;639.8635:2950.055;639.8666:1713.3672;639.8697:908.7933;639.8728:0.8908,640.3252:1888.074;640.3283:1823.3554;640.3314:3374.1207;640.3345:9052.2918;640.3375:24693.2041;640.3406:62118.6694;640.3437:125339.3863;640.3468:184700.5088;640.3499:197893.0381;640.3529:151368.421;640.356:83451.3895;640.3591:37078.4748;640.3622:13478.1876;640.3652:3596.7254;640.3683:892.4073;640.3714:0.12,640.8302:1.6494;640.8333:507.1413;640.8364:3620.9563;640.8394:12410.5983;640.8425:39798.8261;640.8456:82445.0373;640.8487:131943.0798;640.8518:146953.7651;640.8548:116690.8122;640.8579:65227.2839;640.861:30355.9316;640.8641:11392.5058;640.8672:4191.3722;640.8702:1085.0408,641.323:2.6356;641.3261:856.8516;641.3292:863.0779;641.3323:2629.4184;641.3354:3000.1432;641.3384:2914.7651;641.3415:6626.3286;641.3446:18001.5377;641.3477:40111.4956;641.3508:69728.8446;641.3539:79172.7611;641.3569:67407.8449;641.36:40603.1805;641.3631:19190.2599;641.3662:4028.9212;641.3693:1182.4578;641.3723:589.4763,641.8407:516.5621;641.8438:1508.9709;641.8469:5300.0363;641.85:13639.8448;641.8531:24122.8902;641.8561:30871.0982;641.8592:24943.3927;641.8623:11424.3489;641.8654:5328.5842;641.8685:399.7768;641.8716:313.1767,642.3432:4.3679;642.3463:904.1229;642.3494:2117.625;642.3525:3465.3281;642.3556:5182.2369;642.3586:8518.2331;642.3617:6031.1245;642.3648:3024.4586;642.3679:410.5029
MATCH       690     0.91    6.460   2    1272.646257     nan:nan,637.8242:2584.3146;637.8273:6160.3206;637.8304:9282.2771;637.8334:9821.6597;637.8365:6875.3133;637.8396:3152.3834;637.8427:316.3921;637.8457:1.3392,638.3221:511.0115;638.3251:1550.263;638.3282:5691.5166;638.3313:11615.5584;638.3344:17945.5786;638.3374:18412.4482;638.3405:14152.9899;638.3436:7736.7147;638.3466:3542.6903;638.3497:287.178;638.3528:0.9559,638.8232:592.3388;638.8262:1687.1759;638.8293:5097.4774;638.8324:14101.4242;638.8355:28620.7198;638.8385:43878.4742;638.8416:43265.9737;638.8447:30137.6396;638.8478:14821.3606;638.8508:5242.3804;638.8539:1248.025,639.3214:2.4954;639.3245:1621.1784;639.3275:3918.344;639.3306:6236.2944;639.3337:16506.9734;639.3368:41577.3751;639.3398:84541.1545;639.3429:111552.8201;639.346:97828.5009;639.3491:61856.94;639.3522:26843.9548;639.3552:11462.4139;639.3583:3702.1815;639.3614:750.7719;639.3645:1.097,639.826:611.5592;639.829:1859.089;639.8321:7812.043;639.8352:20389.1198;639.8383:46681.8684;639.8414:98238.4048;639.8444:148231.0518;639.8475:154468.8998;639.8506:107675.7608;639.8537:59065.3725;639.8567:26454.107;639.8598:10340.5668;639.8629:4067.695;639.866:1901.2646;639.869:1338.4701;639.8721:1128.2057;639.8752:410.353;639.8783:0.1686,640.3215:340.073;640.3246:350.1591;640.3277:798.0789;640.3307:1470.9299;640.3338:5360.5665;640.3369:16239.7012;640.34:37493.1091;640.3431:85839.8612;640.3461:146545.1689;640.3492:172195.5963;640.3523:138690.3757;640.3554:78886.2797;640.3584:35961.7368;640.3615:13729.9114;640.3646:5333.13;640.3677:2793.514;640.3708:1204.1986,640.8296:0.8178;640.8326:648.0017;640.8357:2339.2874;640.8388:8957.714;640.8419:20464.7405;640.845:53318.9906;640.848:96067.878;640.8511:129181.889;640.8542:118844.1274;640.8573:77110.4405;640.8604:37471.5448;640.8634:14634.7603;640.8665:3552.6761;640.8696:711.9085;640.8727:633.7058;640.8757:391.9256;640.8788:329.592,641.3255:296.068;641.3286:330.6572;641.3316:1672.4525;641.3347:2798.8496;641.3378:4086.895;641.3409:5446.2644;641.344:13314.6712;641.347:34248.7321;641.3501:57205.1957;641.3532:69716.1266;641.3563:64661.8364;641.3594:44599.4307;641.3625:21352.0798;641.3655:7202.8914;641.3686:2206.6925;641.3717:674.5451;641.3748:0.5324,641.8401:2.1036;641.8432:678.7309;641.8463:4116.0332;641.8493:10580.6159;641.8524:19927.8306;641.8555:27145.9319;641.8586:27173.0571;641.8617:19643.8137;641.8647:9753.0704;641.8678:2935.1241;641.8709:726.5094;641.874:265.179,642.3426:252.5801;642.3457:400.9314;642.3487:1140.9546;642.3518:2409.5901;642.3549:4738.917;642.358:7546.6081;642.3611:6684.1637;642.3642:3663.3571;642.3672:1022.9795;642.3703:766.3262;642.3734:348.5948;642.3765:1.1287
MATCH       691     0.89    6.460   2    
MATCH       692     1.00    7.550   2    1702.816239     852.3889:11.6213;852.3924:5340.4124;852.396:11916.1407;852.3995:29582.5233;852.4031:70971.853;852.4066:180114.8895;852.4102:355384.6539;852.4137:488973.1078;852.4173:473815.5568;852.4208:335475.7523;852.4244:189394.9877;852.428:96409.7521;852.4315:48257.0077;852.4351:25022.4217;852.4386:12669.6107;852.4422:4498.7467;852.4457:2499.1544;852.4493:1505.1388,852.8933:1389.4932;852.8969:9813.2691;852.9004:21969.5844;852.904:53275.0658;852.9075:133240.4382;852.9111:278930.7845;852.9146:424384.0833;852.9182:446632.7313;852.9217:344745.8618;852.9253:198252.6547;852.9288:99755.2368;852.9324:47775.9745;852.936:25060.1232;852.9395:13701.4973;852.9431:6712.7706;852.9466:2322.5049;852.9502:1204.6408;852.9537:9.2858,853.3979:5178.9639;853.4015:12125.8799;853.405:27221.3888;853.4086:68354.2821;853.4121:137506.7623;853.4157:210501.9196;853.4192:232983.5523;853.4228:185469.8628;853.4263:109974.6707;853.4299:55511.2273;853.4334:26601.3598;853.437:13195.9668;853.4406:6896.8146;853.4441:2355.4599;853.4477:15.889,853.9026:1455.109;853.9062:10089.2142;853.9098:25699.7235;853.9133:51850.0582;853.9169:79315.3585;853.9204:87814.5751;853.924:71886.3501;853.9275:45154.0192;853.9311:23128.3744;853.9346:9784.5054;853.9382:4637.6984;853.9417:1724.449;853.9453:6.5651,854.4111:8092.6812;854.4146:16047.5229;854.4182:25538.8896;854.4217:27197.2164;854.4253:21474.6807;854.4289:12929.9109;854.4324:5242.984;854.436:20.1144,854.9161:1647.5265;854.9197:4464.6318;854.9232:5035.6104;854.9268:2817.3775;854.9303:10.8538
MATCH       693     1.00    7.550   3    1702.816239     568.6051:1242.0366;568.608:3988.6479;568.6109:7944.4595;568.6138:9131.9936;568.6167:6631.9667;568.6196:3876.6661;568.6225:1408.7545;568.6254:532.392;568.6283:1.0831,568.9388:2.8048;568.9417:3166.124;568.9446:5137.5032;568.9475:5950.6254;568.9504:4661.3459;568.9533:4157.7214;568.9562:2198.2191;568.9591:1226.9265;568.962:398.2503;568.9649:208.2304;568.9678:0.2491,569.2696:369.6203;569.2725:974.8279;569.2754:1387.3046;569.2784:3697.4585;569.2813:4377.5565;569.2842:3930.2593;569.2871:2826.0569;569.29:1397.2636;569.2929:1136.1888;569.2958:499.6515
MATCH       694     0.94    7.550   2    1702.816239     852.3941:720.6736;852.3977:1575.5088;852.4012:4609.7484;852.4048:14118.93;852.4083:28247.5721;852.4119:44903.6253;852.4154:52406.9019;852.419:47889.7371;852.4225:28390.4189;852.4261:12592.8488;852.4296:3367.2171;852.4332:817.2682;852.4367:5.5498,852.895:1434.7255;852.8985:3788.151;852.9021:11204.4948;852.9056:29243.756;852.9092:73288.638;852.9128:133637.9754;852.9163:176176.0469;852.9199:164109.0552;852.9234:115749.6443;852.927:63119.1823;852.9305:30030.0148;852.9341:14509.4531;852.9376:5427.0298;852.9412:2259.5634;852.9447:14.2695,853.3676:5.1901;853.3711:579.8606;853.3747:673.7181;853.3782:2318.9884;853.3818:5480.669;853.3854:5263.7923;853.3889:5334.3743;853.3925:7804.2061;853.396:11437.0929;853.3996:12422.2587;853.4031:22549.7048;853.4067:50161.7647;853.4102:115674.222;853.4138:242007.6705;853.4173:371141.4097;853.4209:417181.1311;853.4245:339691.153;853.428:216857.5484;853.4316:116745.041;853.4351:54290.8843;853.4387:28082.4452;853.4422:14751.3039;853.4458:7605.6876;853.4493:3285.7673;853.4529:2098.8915;853.4564:1386.0367;853.46:722.0283;853.4635:4.3496,853.883:552.914;853.8865:601.7473;853.8901:1162.877;853.8936:1251.5287;853.8972:2558.0541;853.9008:7743.3586;853.9043:23559.1628;853.9079:49550.063;853.9114:130231.9636;853.915:293094.2265;853.9185:536870.8904;853.9221:694741.1014;853.9256:649632.3561;853.9292:443753.6688;853.9327:249642.7432;853.9363:130026.7154;853.9399:61031.8571;853.9434:29236.5664;853.947:14891.5179;853.9505:7701.8314;853.9541:4970.423;853.9576:668.8839;853.9612:3.5495,854.3914:5156.9835;854.395:6771.0141;854.3985:7774.7795;854.4021:13357.2157;854.4056:22626.7604;854.4092:47860.7658;854.4128:111761.5525;854.4163:259643.6515;854.4199:510539.5323;854.4234:752847.9795;854.427:814062.6584;854.4305:643442.601;854.4341:394072.8398;854.4376:198010.3764;854.4412:101522.0075;854.4448:50192.8252;854.4483:26383.4803;854.4519:12267.1588;854.4554:5086.6137;854.459:1652.1483;854.4625:752.2412;854.4661:766.0916;854.4696:3.2759,854.9036:1887.2799;854.9071:13128.9337;854.9107:33787.4165;854.9142:77175.4047;854.9178:186167.6646;854.9213:386714.8624;854.9249:623518.9612;854.9285:741605.9113;854.932:644534.3458;854.9356:422810.8697;854.9391:225974.5743;854.9427:111358.9145;854.9462:55654.6086;854.9498:27438.0931;854.9534:14607.158;854.9569:5938.2505;854.9605:2071.8145;854.964:6.9368,855.3981:846.5016;855.4016:1460.4239;855.4052:4542.3615;855.4087:10035.1546;855.4123:17004.7187;855.4159:42235.9695;855.4194:99950.1116;855.423:231086.0776;855.4265:408710.0956;855.4301:525037.5888;855.4336:490232.3079;855.4372:344953.3241;855.4408:189300.8067;855.4443:92793.093;855.4479:44031.7908;855.4514:23054.7703;855.455:10920.5805;855.4586:4840.621;855.4621:3340.9582;855.4657:8.7272,855.9105:833.3942;855.9141:6530.1158;855.9176:21728.4987;855.9212:52099.2444;855.9247:116707.5939;855.9283:202693.5921;855.9319:274469.4244;855.9354:273954.7178;855.939:204738.7509;855.9425:121555.0705;855.9461:61418.2207;855.9497:31133.187;855.9532:17012.8891;855.9568:6643.5781;855.9603:2495.3849;855.9639:4.3374,856.4124:1.3349;856.416:1676.1455;856.4195:12250.7343;856.4231:27051.1043;856.4267:56524.9701;856.4302:104863.03;856.4338:145087.6774;856.4373:143936.9685;856.4409:104967.6409;856.4445:62403.8663;856.448:32531.0223;856.4516:14857.879;856.4551:5643.0843;856.4587:1736.0228;856.4623:727.7961;856.4658:2.0585,856.9216:0.0587;856.9252:3692.304;856.9287:18740.2375;856.9323:32439.5652;856.9359:44696.2105;856.9394:44921.0866;856.943:36004.0996;856.9465:24962.0633;856.9501:11783.2158;856.9537:2865.8059;856.9572:3.3528
MATCH       695     0.94    7.550   2    1702.816239     852.3972:846.8353;852.4008:1353.7739;852.4044:2754.3261;852.4079:12140.7361;852.4115:27798.8629;852.415:44317.045;852.4186:47260.9628;852.4221:35821.0123;852.4257:22465.2896;852.4292:8787.3669;852.4328:1158.6067;852.4363:8.7996,852.8981:1457.4314;852.9017:1430.2672;852.9052:9366.7566;852.9088:35869.7762;852.9123:82496.6019;852.9159:136467.602;852.9195:157678.1692;852.923:137559.0296;852.9266:94088.0343;852.9301:51560.2726;852.9337:27083.2985;852.9372:13283.2479;852.9408:2919.2124;852.9443:20.3005,853.3992:2736.0005;853.4027:10429.4024;853.4063:23981.2166;853.4098:57451.459;853.4134:134670.3026;853.4169:263645.4627;853.4205:377041.1507;853.424:384947.8147;853.4276:295460.1812;853.4312:179308.1882;853.4347:96238.8471;853.4383:44167.8439;853.4418:22826.5823;853.4454:11923.2945;853.4489:6751.6605;853.4525:1902.5236,853.9004:1016.2669;853.9039:9799.9337;853.9075:28590.6889;853.911:66270.1332;853.9146:159651.8414;853.9181:356441.228;853.9217:588984.4131;853.9252:706331.0644;853.9288:605073.1309;853.9323:397283.2989;853.9359:212926.7443;853.9395:105541.8281;853.943:49980.7124;853.9466:24218.9401;853.9501:11295.7334;853.9537:4737.3228;853.9572:2441.8253;853.9608:742.8548;853.9643:4.0395,854.3839:809.5159;854.3875:1517.0072;854.391:1716.9451;854.3946:2721.523;854.3981:4427.7794;854.4017:7916.2432;854.4052:16424.0453;854.4088:30417.4295;854.4123:62001.4153;854.4159:149688.0728;854.4195:339747.7085;854.423:631044.9467;854.4266:852902.5038;854.4301:840550.2842;854.4337:619234.4758;854.4372:356440.4386;854.4408:181940.7882;854.4444:90856.6181;854.4479:49402.642;854.4515:24231.9423;854.455:11850.667;854.4586:5116.3377;854.4621:2887.3498;854.4657:1916.2333;854.4692:8.2995,854.9032:1513.9192;854.9067:3801.7616;854.9103:16029.9216;854.9138:45908.1193;854.9174:115288.3965;854.9209:265759.6549;854.9245:516657.9993;854.9281:772133.4032;854.9316:839765.8818;854.9352:676438.8673;854.9387:421462.0769;854.9423:220300.8187;854.9458:105787.877;854.9494:50843.9554;854.953:24496.4339;854.9565:13032.544;854.9601:4102.7069;854.9636:2771.5863;854.9672:809.3242;854.9707:2.7522,855.4083:5263.3014;855.4119:10692.9344;855.4155:30228.8692;855.419:65521.876;855.4226:156922.6413;855.4261:322767.9858;855.4297:524917.5877;855.4332:631741.242;855.4368:559682.0776;855.4404:375602.1183;855.4439:206432.6484;855.4475:100785.3262;855.451:49612.2843;855.4546:24626.7834;855.4582:10149.7768;855.4617:4375.4688;855.4653:11.0786,855.9101:1050.4069;855.9137:1722.8136;855.9172:13948.7573;855.9208:30765.3726;855.9243:78518.6423;855.9279:172414.4895;855.9315:293393.9044;855.935:367724.0036;855.9386:344402.4617;855.9421:240459.746;855.9457:132552.075;855.9493:64448.4416;855.9528:29688.5844;855.9564:12805.8177;855.9599:4245.2667;855.9635:7.2166,856.4085:0.447;856.412:991.0568;856.4156:1849.136;856.4191:7697.8802;856.4227:17576.9485;856.4263:41314.9385;856.4298:85931.0504;856.4334:140766.1835;856.437:179703.8761;856.4405:172112.9893;856.4441:127140.312;856.4476:70172.4517;856.4512:34824.8031;856.4548:13659.4579;856.4583:3885.0572;856.4619:903.3684;856.4654:724.1004;856.469:0.39,856.9248:2071.8375;856.9283:12605.8514;856.9319:32739.3178;856.9355:58344.2812;856.939:71882.398;856.9426:67470.6039;856.9461:50453.6182;856.9497:31077.8604;856.9533:16881.0666;856.9568:5540.9533;856.9604:940.2118
MATCH       696     0.94    7.550   2    1702.816239     nan:nan,852.9043:2463.3031;852.9079:11389.071;852.9114:29486.3519;852.915:55474.9074;852.9185:67700.0567;852.9221:57297.2714;852.9256:34316.3985;852.9292:19849.4639;852.9327:8774.9459;852.9363:5125.9346;852.9398:2150.4676;852.9434:1986.4808;852.9469:753.0058;852.9505:2.3413,853.3982:881.0577;853.4018:1311.2089;853.4053:7274.0423;853.4089:12572.9274;853.4125:40478.1954;853.416:78962.4598;853.4196:122458.2937;853.4231:132914.8003;853.4267:110283.962;853.4302:69264.2329;853.4338:41174.3084;853.4373:20663.7771;853.4409:11971.9303;853.4444:3213.7719;853.448:2932.649;853.4515:1946.5126,853.8994:2.5968;853.903:875.2449;853.9065:6313.55;853.9101:20767.296;853.9136:52754.7055;853.9172:127303.191;853.9207:231842.1521;853.9243:302056.3129;853.9279:282480.6191;853.9314:198872.5652;853.935:112987.0429;853.9385:56320.1869;853.9421:27095.0722;853.9456:13576.4643;853.9492:4784.4354;853.9527:2331.4189;853.9563:1295.3264;853.9599:2.4163,854.4007:2725.5859;854.4043:6311.9823;854.4079:13196.6633;854.4114:33091.9491;854.415:78627.0748;854.4185:174021.6119;854.4221:329180.3612;854.4256:478766.8094;854.4292:517447.9299;854.4328:408765.295;854.4363:254934.2161;854.4399:139461.1785;854.4434:74726.6322;854.447:37489.1781;854.4505:18714.2853;854.4541:5850.2075;854.4576:1937.8366;854.4612:1483.476,854.9022:551.1834;854.9058:1587.9545;854.9093:9143.8268;854.9129:24129.9359;854.9165:69012.924;854.92:166713.3624;854.9236:355308.8478;854.9271:595677.0151;854.9307:734272.0873;854.9342:654637.984;854.9378:437285.2326;854.9414:231860.9459;854.9449:112680.891;854.9485:53399.4738;854.952:26669.4724;854.9556:12149.0366;854.9591:5159.137;854.9627:2253.5839;854.9663:1085.1058,855.3967:455.7795;855.4003:489.0188;855.4038:2901.5701;855.4074:4723.5386;855.411:12318.0055;855.4145:27749.4195;855.4181:53435.8628;855.4216:126755.8051;855.4252:292227.637;855.4288:547488.3083;855.4323:752975.2772;855.4359:731170.5965;855.4394:526527.794;855.443:297398.9922;855.4465:157698.8066;855.4501:81052.6817;855.4537:44047.0803;855.4572:23417.093;855.4608:12177.9359;855.4643:7095.1034;855.4679:1336.6903,855.9092:712.6115;855.9127:1641.5371;855.9163:12167.6391;855.9199:32879.9659;855.9234:88651.8036;855.927:209383.5975;855.9305:409080.2402;855.9341:580517.8477;855.9376:615718.0284;855.9412:484659.1993;855.9448:301104.5412;855.9483:158914.4549;855.9519:72099.2566;855.9554:34140.0912;855.959:14457.5181;855.9626:3412.7185;855.9661:2508.6367;855.9697:2202.974;855.9732:1759.5991;855.9768:650.1164,856.404:1116.3984;856.4075:1142.0804;856.4111:2140.6361;856.4147:2183.8817;856.4182:12108.0646;856.4218:27998.1106;856.4253:60301.2218;856.4289:131575.2436;856.4325:242800.8086;856.436:371078.0641;856.4396:416017.9589;856.4431:350508.38;856.4467:220152.2879;856.4503:118150.8359;856.4538:57103.5077;856.4574:27465.4129;856.4609:10107.0374;856.4645:3334.4151;856.4681:2117.7706;856.4716:1032.487,856.9132:4.9474;856.9167:1148.1125;856.9203:3735.7494;856.9238:15309.4373;856.9274:32443.626;856.931:68619.0374;856.9345:132435.9704;856.9381:207293.978;856.9416:233313.4646;856.9452:197296.8751;856.9488:126957.3717;856.9523:68191.7651;856.9559:30543.0541;856.9595:14664.642;856.963:4049.9753;856.9666:2367.9938,857.4154:3.0265;857.4189:468.8703;857.4225:1476.5939;857.4261:2984.016;857.4296:13524.3283;857.4332:31688.5887;857.4367:59409.0275;857.4403:94571.195;857.4439:107914.6254;857.4474:89525.6205;857.451:58773.2964;857.4546:31873.6484;857.4581:17628.7166;857.4617:5901.3113;857.4652:1461.1351
MATCH       697     0.90    7.550   2    1702.816239     nan:nan,nan:nan,853.4009:342.686;853.4045:2530.316;853.408:6187.07;853.4116:22652.3243;853.4151:43576.5664;853.4187:57715.426;853.4222:59069.4561;853.4258:50739.6969;853.4293:33378.9392;853.4329:15324.7976;853.4364:6180.1823;853.44:2913.446;853.4436:1923.52;853.4471:1533.7116;853.4507:867.9094,853.9056:378.5249;853.9092:4614.9741;853.9128:18061.6505;853.9163:41759.6378;853.9199:74699.0982;853.9234:95331.054;853.927:88946.126;853.9305:64981.4494;853.9341:37503.1826;853.9376:18931.2735;853.9412:8500.8633;853.9447:3965.4014;853.9483:1437.7137;853.9519:1052.1961;853.9554:467.6735,854.4034:3213.0909;854.407:4202.6235;854.4105:12484.342;854.4141:25359.7732;854.4176:53076.656;854.4212:116294.9384;854.4248:181792.8423;854.4283:202598.0781;854.4319:164848.1882;854.4354:103964.2647;854.439:58382.851;854.4425:31097.9574;854.4461:17243.9869;854.4496:7446.9972;854.4532:4575.4456;854.4568:3697.4604;854.4603:3089.8645;854.4639:1108.342;854.4674:631.334,854.9049:776.36;854.9084:2111.2952;854.912:6522.7442;854.9156:25686.2971;854.9191:72170.7895;854.9227:175381.1306;854.9262:313911.9264;854.9298:399217.1962;854.9333:362946.9485;854.9369:243296.2289;854.9405:131638.2771;854.944:65008.1067;854.9476:29477.0062;854.9511:11833.7377;854.9547:5501.37;854.9582:587.4749;854.9618:432.2747,855.4065:3467.7534;855.4101:7171.0519;855.4136:17580.3137;855.4172:42907.1525;855.4207:96992.0079;855.4243:217429.0001;855.4279:423206.7255;855.4314:601910.9085;855.435:612432.6295;855.4385:462623.9601;855.4421:280504.78;855.4457:146243.4881;855.4492:70441.1221;855.4528:38061.187;855.4563:21103.9789;855.4599:10091.5667;855.4634:3483.3471;855.467:1093.8795;855.4706:714.7852,855.9083:425.9405;855.9118:3552.0004;855.9154:17744.0946;855.919:34286.8604;855.9225:84358.4897;855.9261:205821.2593;855.9296:425575.9115;855.9332:667798.6322;855.9368:774855.0721;855.9403:649630.241;855.9439:414213.3175;855.9474:215446.4078;855.951:105215.82;855.9546:51440.9006;855.9581:26518.8145;855.9617:12684.1443;855.9652:6890.5684;855.9688:2783.4187;855.9724:770.0706;855.9759:0.036,856.4102:3046.6378;856.4138:6319.204;856.4173:15363.9339;856.4209:30250.7141;856.4244:74170.0218;856.428:172347.5688;856.4316:369193.1031;856.4351:604967.7361;856.4387:726924.7882;856.4422:649814.4568;856.4458:429378.0663;856.4494:236189.4906;856.4529:113230.315;856.4565:54152.834;856.46:27647.3746;856.4636:14814.1595;856.4672:5960.487;856.4707:2240.325;856.4743:365.8887,856.9158:424.7476;856.9194:5950.1207;856.923:19623.5972;856.9265:48363.3651;856.9301:112772.6647;856.9336:249580.164;856.9372:430813.9036;856.9408:552017.003;856.9443:508182.1387;856.9479:352812.0644;856.9514:192247.5785;856.955:93440.5943;856.9586:44248.1948;856.9621:26453.3014;856.9657:11993.2768;856.9692:2104.4679;856.9728:0.4403,857.4109:2.0782;857.4145:759.621;857.418:1372.1649;857.4216:4865.8183;857.4252:16110.9497;857.4287:33654.7214;857.4323:72660.0049;857.4359:158464.5218;857.4394:265794.2395;857.443:335576.8896;857.4465:319208.2092;857.4501:225273.9133;857.4537:129703.139;857.4572:61545.4834;857.4608:32674.8891;857.4644:13924.5473;857.4679:5275.146;857.4715:1616.2535;857.475:1654.5612;857.4786:410.8488,857.9204:505.3009;857.924:555.6802;857.9275:3337.5036;857.9311:12968.4395;857.9347:36779.5203;857.9382:75017.6377;857.9418:121407.7619;857.9453:153644.9346;857.9489:150601.6795;857.9525:114667.5903;857.956:65875.264;857.9596:29269.8569;857.9632:12492.0811;857.9667:3463.3039;857.9703:874.2025;857.9739:386.5569,858.4229:650.6678;858.4265:782.9431;858.43:1435.6215;858.4336:4407.3304;858.4372:16095.4173;858.4407:34084.3444;858.4443:54624.4287;858.4479:67403.798;858.4514:65586.9367;858.455:50867.779;858.4586:31575.7379;858.4621:9571.864;858.4657:3785.9034;858.4692:1037.538;858.4728:703.5786;858.4764:609.1657
MATCH       698     0.90    7.550   2    1702.816239     nan:nan,nan:nan,nan:nan,853.9019:349.7629;853.9054:453.3546;853.909:1225.43;853.9125:6780.6826;853.9161:18902.5333;853.9196:38542.5064;853.9232:48249.6323;853.9268:47626.3725;853.9303:40796.2654;853.9339:28669.4936;853.9374:15597.0081;853.941:2993.4478;853.9445:1254.1582;853.9481:514.4032;853.9516:510.0032;853.9552:2.9459,854.4068:1311.3667;854.4103:3683.5551;854.4139:13263.2523;854.4174:31106.6978;854.421:62759.1587;854.4245:103991.5166;854.4281:125901.9396;854.4316:111454.9293;854.4352:75671.8813;854.4388:44600.6206;854.4423:23038.9861;854.4459:10023.8117;854.4494:4768.0281;854.453:4292.2495;854.4565:1593.8655;854.4601:1319.2378;854.4637:1021.6651;854.4672:936.5975;854.4708:754.8911;854.4743:491.2872;854.4779:2.3803,854.9082:2055.314;854.9118:5668.7995;854.9153:15118.8193;854.9189:42565.934;854.9225:103255.7032;854.926:189336.3534;854.9296:258108.4047;854.9331:249587.2158;854.9367:182221.8777;854.9402:105563.404;854.9438:56312.245;854.9474:29447.7731;854.9509:14379.375;854.9545:4356.7181;854.958:1928.1443;854.9616:595.2674,855.4063:2679.9762;855.4099:6443.8546;855.4134:15137.6715;855.417:26652.5711;855.4205:55623.934;855.4241:127967.8943;855.4276:260558.8581;855.4312:393426.4576;855.4348:432615.3158;855.4383:346807.5676;855.4419:217023.832;855.4454:116896.0093;855.449:57484.3586;855.4526:27787.1934;855.4561:16034.889;855.4597:10969.9055;855.4632:5632.6954;855.4668:2819.1433;855.4703:1773.5768;855.4739:814.767;855.4775:849.8768;855.481:3.018,855.9116:1697.5126;855.9152:7959.5603;855.9187:26795.6112;855.9223:57397.2875;855.9259:135645.2972;855.9294:282672.742;855.933:468369.0155;855.9365:570075.7207;855.9401:515257.8836;855.9437:348205.4467;855.9472:188649.1063;855.9508:93610.8614;855.9543:46167.8104;855.9579:21983.6977;855.9615:11276.9016;855.965:4694.9833;855.9686:1864.1038;855.9721:1011.819;855.9757:2.639,856.41:1588.4824;856.4135:2212.9439;856.4171:8889.6612;856.4207:18807.5954;856.4242:45097.616;856.4278:109062.9023;856.4314:247626.8984;856.4349:432294.7771;856.4385:566282.8187;856.442:543465.1768;856.4456:394658.6092;856.4492:222303.6366;856.4527:111438.1243;856.4563:54316.5359;856.4598:28330.4331;856.4634:14898.6541;856.467:8307.8057;856.4705:4284.0687;856.4741:2710.5012;856.4776:778.9149;856.4812:0.9436,856.9156:989.1879;856.9192:3669.948;856.9227:13148.4264;856.9263:32002.3809;856.9299:74437.0615;856.9334:169358.4546;856.937:318188.606;856.9405:444198.0482;856.9441:445898.5408;856.9477:334059.9722;856.9512:196739.0317;856.9548:102494.5577;856.9584:50384.7528;856.9619:22519.7714;856.9655:10616.9235;856.969:4229.8593;856.9726:444.0523;856.9762:0.4246,857.4178:1598.0593;857.4214:1899.6407;857.425:6614.2535;857.4285:21107.6856;857.4321:47118.4553;857.4356:102905.3478;857.4392:194329.8111;857.4428:273895.1456;857.4463:283350.6717;857.4499:216104.908;857.4535:129596.8139;857.457:66861.1919;857.4606:33179.7105;857.4641:19560.4463;857.4677:8950.9609;857.4713:4876.794;857.4748:924.2387,857.9238:3.8798;857.9273:3241.5883;857.9309:11866.7826;857.9344:29433.8894;857.938:58419.8481;857.9416:95883.8325;857.9451:130278.3828;857.9487:135278.4946;857.9523:108211.3299;857.9558:67826.7382;857.9594:37282.2181;857.963:15959.3301;857.9665:5718.1377;857.9701:2090.0663;857.9736:525.4813,858.4263:4.2125;858.4298:2486.3019;858.4334:5479.673;858.437:11158.3586;858.4405:22008.7832;858.4441:42072.3138;858.4476:62110.6455;858.4512:61959.7278;858.4548:45960.9947;858.4583:28386.4282;858.4619:16166.743;858.4655:6905.2845;858.469:1783.2122;858.4726:1357.3211
MATCH       699     0.89    7.550   2    
MATCH       700     1.00    5.120   1    902.497405      903.4936:4670.7212;903.4973:6936.6399;903.501:9681.8769;903.5046:9799.9962;903.5083:8234.0107;903.5119:5905.6822;903.5156:2979.4361;903.5192:1275.7093;903.5229:13.9274,904.4995:1477.4428;904.5032:3442.2798;904.5069:3642.3454;904.5105:5031.856;904.5142:1341.8553;904.5178:1029.5223;904.5215:12.6984
MATCH       701     1.00    5.120   2    902.497405      452.2441:4161.735;452.2466:17852.7026;452.2492:56400.3619;452.2518:137240.8007;452.2544:235490.1099;452.257:248786.1194;452.2596:168325.1542;452.2622:72153.0836;452.2648:23869.1475;452.2673:6517.4675;452.2699:2391.1659;452.2725:24.1518,452.7487:8704.811;452.7513:32824.4892;452.7539:77957.4808;452.7565:123652.8565;452.7591:123862.856;452.7616:76887.4998;452.7642:29857.1603;452.7668:7799.4519;452.7694:57.3944,453.251:3752.1768;453.2536:13055.1845;453.2562:29727.1988;453.2588:36148.1207;453.2614:28700.9308;453.264:13442.4163;453.2666:3776.2433;453.2692:948.1844;453.2717:9.5445,453.7562:4386.6329;453.7588:6898.9613;453.7614:6337.791;453.764:4395.5125;453.7666:33.1023,454.2384:1239.009;454.241:3691.5117;454.2435:954.8686;454.2461:8.6107
MATCH       702     1.00    5.120   3    902.497405      301.8258:1.8525;301.828:388.061;301.8301:1568.1365;301.8322:9861.2112;301.8343:44072.022;301.8364:141463.2851;301.8385:244069.9124;301.8406:249360.1247;301.8428:140052.2076;301.8449:45396.8123;301.847:9373.7644;301.8491:2366.6103,302.162:2.3949;302.1641:937.3878;302.1662:5580.9341;302.1683:21912.7989;302.1705:61422.231;302.1726:118597.9933;302.1747:131970.1497;302.1768:87217.4744;302.1789:30152.8955;302.181:8506.4748;302.1831:1861.7871;302.1853:1049.7679;302.1874:605.7105,302.4983:1.8262;302.5004:395.4094;302.5026:5558.4961;302.5047:19349.1456;302.5068:34589.4826;302.5089:36658.3424;302.511:23438.7039;302.5131:8037.8975;302.5153:1628.9152;302.5174:693.7812,302.8327:2.3534;302.8349:492.0286;302.837:1692.8055;302.8391:3286.859;302.8412:6433.5498;302.8433:7630.5253;302.8454:5015.9844;302.8476:1735.8939
MATCH       703     0.95    5.120   2    902.497405      452.2399:559.8214;452.2425:5119.5759;452.2451:20299.7107;452.2477:57495.9261;452.2503:160716.296;452.2528:347199.4727;452.2554:489155.596;452.258:428463.7133;452.2606:240494.3841;452.2632:96419.5632;452.2658:37525.5286;452.2684:12686.2359;452.271:3330.6608;452.2735:1377.0505;452.2761:378.6953;452.2787:1.7693,452.7445:3530.9456;452.7471:18229.8973;452.7497:62749.2146;452.7523:169932.9222;452.7549:359948.2218;452.7575:507989.9293;452.7601:474616.735;452.7627:289924.8466;452.7653:121050.8548;452.7678:42932.8802;452.7704:15726.4466;452.773:4407.1867;452.7756:15.9193,453.2469:3428.2061;453.2495:12064.3027;453.2521:36938.6574;453.2546:90138.5142;453.2572:170410.0343;453.2598:223336.4261;453.2624:199392.2879;453.265:122406.8956;453.2676:54517.3613;453.2702:17158.1751;453.2728:2899.2902;453.2754:7.8491,453.7521:7446.0314;453.7547:21201.4387;453.7572:43580.4252;453.7598:64786.109;453.7624:70921.8451;453.765:55300.3077;453.7676:27261.4746;453.7702:9571.7789;453.7728:1426.715;453.7754:436.5829;453.778:1.2917,454.2524:1033.9676;454.255:1145.7043;454.2575:1912.6315;454.2601:12655.407;454.2627:18963.0241;454.2653:19000.048;454.2679:9788.7982;454.2705:1492.4756;454.2731:2.6744
MATCH       704     0.97    5.120   3    902.497405      301.8271:1.3481;301.8292:7170.5897;301.8313:50487.5283;301.8334:215378.4905;301.8355:741409.3709;301.8376:1561521.2395;301.8397:1812132.0568;301.8419:1190794.45;301.844:415915.9274;301.8461:108894.1925;301.8482:37825.2326;301.8503:14774.2236;301.8524:5795.4751;301.8545:3268.7177;301.8566:3427.1339;301.8588:1564.204;301.8609:3.1675,302.1632:933.9823;302.1653:35094.4613;302.1674:144499.4404;302.1696:528420.7884;302.1717:1307661.8195;302.1738:1893910.6153;302.1759:1587199.643;302.178:754763.9729;302.1801:217640.4017;302.1822:63751.5784;302.1844:24944.485;302.1865:9824.4924;302.1886:4714.7788;302.1907:4043.4269;302.1928:1341.8983;302.1949:764.5569,302.4995:15853.4195;302.5017:59151.7573;302.5038:218519.3824;302.5059:545308.5634;302.508:858874.9784;302.5101:799016.6706;302.5122:441334.2279;302.5144:138565.6489;302.5165:34238.622;302.5186:8604.8197;302.5207:4286.0034;302.5228:1590.955;302.5249:759.8681,302.834:2392.8311;302.8361:15272.432;302.8382:60467.7358;302.8403:170007.3185;302.8424:267838.8981;302.8445:253885.3479;302.8467:144360.1854;302.8488:49277.4325;302.8509:12758.6408;302.853:2532.0959;302.8551:3.082,303.1685:624.7566;303.1707:2718.1945;303.1728:14492.389;303.1749:39479.1351;303.177:66905.6675;303.1791:60910.3006;303.1813:37141.2472;303.1834:11265.9679;303.1855:2538.5211;303.1876:1.8205,303.5097:0.3793;303.5118:3632.0599;303.5139:5966.2748;303.516:2371.6867;303.5182:3.5993
MATCH       705     0.96    5.120   2    902.497405      452.2424:631.4431;452.245:8495.9634;452.2476:40677.8478;452.2502:114794.5566;452.2527:276210.4931;452.2553:443336.792;452.2579:460201.9025;452.2605:304245.0244;452.2631:132974.2239;452.2657:42655.2131;452.2683:14344.9738;452.2709:2452.5144;452.2734:935.5812;452.276:3.4706,452.7444:1002.2677;452.747:13287.078;452.7496:49026.5984;452.7522:144433.0851;452.7548:348707.6371;452.7574:577526.9755;452.76:633129.949;452.7626:456145.2828;452.7652:215356.8079;452.7677:77051.4298;452.7703:26212.9074;452.7729:10728.3678;452.7755:5217.9976;452.7781:15.616,453.2494:9043.0673;453.2519:28608.2379;453.2545:86203.973;453.2571:186018.2672;453.2597:294542.1197;453.2623:309570.3562;453.2649:219324.2607;453.2675:108386.0146;453.2701:41355.6888;453.2727:13348.3931;453.2753:3605.7147;453.2778:923.6121;453.2804:453.0391;453.283:1.2554,453.752:943.9129;453.7546:9956.7285;453.7571:35518.3239;453.7597:73736.3083;453.7623:105019.7498;453.7649:102357.2409;453.7675:64679.1563;453.7701:25617.3344;453.7727:5262.1976;453.7753:829.5792;453.7779:1.4682,454.2574:2388.9659;454.26:11432.1598;454.2626:18466.064;454.2652:22099.9002;454.2678:17226.4284;454.2704:10438.2529;454.273:4763.1287;454.2756:5.1001,454.7606:1524.8124;454.7632:2958.6909;454.7658:3669.6453;454.7684:1897.4256;454.771:499.1848;454.7736:0.241
MATCH       706     0.92    5.120   3    902.497405      301.827:1.0213;301.8291:1241.2937;301.8312:19081.8652;301.8333:111002.8668;301.8354:425508.6515;301.8376:1066994.1389;301.8397:1481911.6779;301.8418:1180315.2559;301.8439:502766.6161;301.846:136857.3059;301.8481:36845.8168;301.8502:12971.9115;301.8523:4962.0434;301.8545:1507.6697,302.161:452.1651;302.1631:803.5121;302.1652:15165.5117;302.1674:87044.4146;302.1695:349383.4444;302.1716:1032898.4316;302.1737:1855477.9231;302.1758:1904067.5596;302.1779:1135058.4561;302.1801:377439.9442;302.1822:99787.1491;302.1843:32437.7456;302.1864:13880.1157;302.1885:4570.2452,302.4974:556.7508;302.4995:6666.7363;302.5016:37159.4326;302.5037:145878.7323;302.5058:452463.1163;302.5079:885797.5048;302.5101:1023795.6016;302.5122:707537.0545;302.5143:283375.215;302.5164:72831.3281;302.5185:18639.9653;302.5206:7041.9371;302.5227:3609.5496;302.5249:1587.979;302.527:3.0967,302.8339:2012.5487;302.836:10150.9953;302.8381:48573.3941;302.8402:156188.1515;302.8423:299831.472;302.8445:351421.3863;302.8466:253909.9128;302.8487:111927.3896;302.8508:31138.1602;302.8529:6734.2448;302.855:1469.3731;302.8572:2.9715,303.1664:429.2542;303.1685:455.9551;303.1706:2326.5774;303.1727:14205.947;303.1748:40356.0887;303.1769:85093.6531;303.1791:102026.76;303.1812:77663.9523;303.1833:30583.0399;303.1854:6864.8381;303.1875:669.0054;303.1897:0.9289,303.5075:1048.1933;303.5096:5574.5283;303.5117:13359.5525;303.5138:18550.5366;303.516:13414.7996;303.5181:8362.2403;303.5202:1369.5515;303.5223:2.5979
MATCH       707     0.96    5.120   2    902.497405      452.2421:7.6958;452.2447:2190.1495;452.2472:9990.3987;452.2498:34884.4841;452.2524:80971.3106;452.255:135834.0105;452.2576:144334.8172;452.2602:100718.8246;452.2628:44329.9435;452.2654:13532.77;452.2679:4234.1526;452.2705:1794.4405;452.2731:557.0025,452.7415:2.8261;452.7441:516.5315;452.7467:6357.5101;452.7493:23173.0448;452.7519:74886.5527;452.7545:189355.5843;452.7571:340097.7479;452.7596:413599.5568;452.7622:332648.6717;452.7648:180133.0333;452.7674:67711.4381;452.77:23654.9157;452.7726:7103.6203;452.7752:3000.6471;452.7778:1941.9343;452.7804:766.3855,453.2438:283.2804;453.2464:507.402;453.249:5184.3604;453.2516:25856.0128;453.2542:73031.7175;453.2568:185823.2911;453.2594:355627.7504;453.262:463908.8397;453.2646:398178.7468;453.2672:225766.2087;453.2697:93250.395;453.2723:33606.412;453.2749:12648.9335;453.2775:4823.9819;453.2801:3767.3661;453.2827:2335.5483;453.2853:1051.9217;453.2879:305.9243;453.2905:293.7453;453.2931:252.3766,453.749:743.013;453.7516:3384.3264;453.7542:17353.5639;453.7568:52980.7413;453.7594:126172.86;453.762:230269.5606;453.7646:286805.8941;453.7672:242309.9354;453.7698:141252.5988;453.7724:59927.374;453.775:20940.8526;453.7775:4433.6087;453.7801:1763.7172,454.2519:1519.7511;454.2545:3709.9514;454.2571:11638.727;454.2597:26945.3555;454.2623:60370.6764;454.2649:97371.8193;454.2675:111480.768;454.2701:85924.5458;454.2727:45675.1912;454.2753:17774.5875;454.2779:5195.7483;454.2804:1567.8353;454.283:393.6207,454.7551:9.5047;454.7577:1392.2013;454.7603:4712.4168;454.7629:15169.3638;454.7655:25042.663;454.7681:30779.8751;454.7706:26267.9019;454.7732:15324.7984;454.7758:4893.4984;454.7784:1816.7675;454.781:443.0091,455.2352:3.2871;455.2378:465.6623;455.2403:1362.6371;455.2429:3881.671;455.2455:8512.0514;455.2481:7482.6889;455.2507:4942.331;455.2533:1625.6712;455.2559:3.0619
MATCH       708     0.96    5.120   3    902.497405      301.8289:54.3641;301.831:6915.3576;301.8331:33505.1762;301.8352:137715.2115;301.8373:363733.0295;301.8395:543268.6368;301.8416:464845.6508;301.8437:215916.53;301.8458:54149.8016;301.8479:12570.6023;301.85:2663.0515;301.8521:540.588,302.1587:2.5185;302.1608:255.646;302.1629:485.8278;302.165:9106.5645;302.1672:50068.3767;302.1693:218503.2592;302.1714:673592.663;302.1735:1326017.5982;302.1756:1481727.2156;302.1777:975087.8821;302.1798:347967.0942;302.182:93482.9751;302.1841:30528.6592;302.1862:16704.7909;302.1883:7497.3809;302.1904:5706.6703;302.1925:3423.3738;302.1946:2832.2934;302.1968:1197.6936;302.1989:516.8167,302.4971:16.71;302.4993:2040.932;302.5014:30110.5468;302.5035:139921.6327;302.5056:498573.0254;302.5077:1231137.3836;302.5098:1771943.19;302.512:1483310.0225;302.5141:696169.0244;302.5162:193790.6816;302.5183:54597.5875;302.5204:20393.2165;302.5225:10143.0865;302.5247:8954.3153;302.5268:6074.1457;302.5289:5465.5975;302.531:1667.193,302.8273:2.3976;302.8294:280.0692;302.8316:466.0123;302.8337:2417.2914;302.8358:13501.0245;302.8379:67623.5899;302.84:252691.9954;302.8421:639935.7772;302.8443:1018417.3863;302.8464:989790.2552;302.8485:571069.695;302.8506:188616.3545;302.8527:47496.6673;302.8548:15528.7487;302.857:4913.7963;302.8591:2656.5555;302.8612:2108.3903;302.8633:2136.6728;302.8654:1126.4087;302.8675:1081.344;302.8697:283.4146,303.1661:2.7616;303.1683:310.9375;303.1704:4385.7929;303.1725:25255.3052;303.1746:97098.2581;303.1767:242260.5577;303.1789:398933.6872;303.181:412148.9146;303.1831:262990.8804;303.1852:92454.4827;303.1873:19254.2541;303.1894:3583.1854;303.1916:1521.228;303.1937:680.1985;303.1958:247.9952,303.503:10.5267;303.5052:1141.1811;303.5073:5423.1401;303.5094:25813.7238;303.5115:71793.9244;303.5136:110251.6763;303.5158:103759.6646;303.5179:63111.4026;303.52:22998.3967;303.5221:4202.0878;303.5242:608.2758,303.8401:9.3793;303.8422:1269.1817;303.8444:7285.2115;303.8465:17731.3673;303.8486:24135.8422;303.8507:20475.9822;303.8528:8391.8649;303.855:3004.7385;303.8571:817.3981;303.8592:297.7214;303.8613:275.3988
MATCH       709     0.92    5.120   2    902.497405      452.2415:410.6748;452.2441:820.129;452.2467:1732.4373;452.2493:3332.9819;452.2518:8837.3123;452.2544:19823.9638;452.257:27806.6333;452.2596:22942.0308;452.2622:10043.9842;452.2648:2149.0216;452.2674:586.6997;452.27:2.598,452.7487:1022.0896;452.7513:7421.1426;452.7539:29540.9512;452.7565:65822.2186;452.7591:88142.369;452.7617:75947.606;452.7642:42359.1558;452.7668:15587.081;452.7694:4667.3129;452.772:1675.6147;452.7746:6.4585,453.2485:327.8044;453.251:4980.7912;453.2536:23568.1888;453.2562:67178.1606;453.2588:162604.0514;453.2614:260133.7392;453.264:268158.4658;453.2666:174185.0673;453.2692:75971.0975;453.2718:28374.1526;453.2744:10206.2788;453.2769:2706.848;453.2795:2745.6798;453.2821:1766.8492;453.2847:817.0854;453.2873:2.571,453.7485:504.6423;453.7511:2640.147;453.7536:13129.9447;453.7562:43024.6539;453.7588:112078.3911;453.7614:261289.197;453.764:431296.2607;453.7666:478392.3342;453.7692:344607.163;453.7718:165697.0665;453.7744:58299.5742;453.777:18275.9161;453.7796:7742.0505;453.7822:3974.0048;453.7847:1197.5045;453.7873:366.1981;453.7899:0.9514,454.2513:1190.16;454.2539:4099.9643;454.2565:14465.1005;454.2591:48362.1453;454.2617:121712.9429;454.2643:251955.9557;454.2669:378214.9553;454.2695:381922.0079;454.2721:251744.1022;454.2747:113108.3288;454.2773:43852.1331;454.2799:16399.4308;454.2825:6083.0132;454.2851:2804.7862;454.2876:1384.9633;454.2902:1437.8375;454.2928:723.5325;454.2954:1.3579,454.7545:386.1854;454.7571:1596.3458;454.7597:8317.7406;454.7623:30574.9863;454.7649:74567.7877;454.7675:131057.6417;454.7701:161304.608;454.7727:134695.8795;454.7753:77142.1839;454.7779:33142.8789;454.7804:12686.6109;454.783:1881.8521;454.7856:567.3144;454.7882:0.7251,455.2579:1473.7423;455.2605:2677.1864;455.2631:8031.1973;455.2657:20565.9352;455.2683:34220.3363;455.2709:43432.9439;455.2735:40680.8498;455.2761:29200.9015;455.2787:13555.2016;455.2813:3785.8907;455.2839:1461.8217;455.2865:1266.1334;455.2891:418.6295;455.2917:358.0412;455.2943:0.238,455.7617:0.025;455.7643:0.0733;455.7669:570.0058;455.7694:4976.9698;455.772:8324.9828;455.7746:8929.7899;455.7772:4569.061;455.7798:1312.8207;455.7824:516.1897;455.785:0.1069
MATCH       710     0.92    5.120   3    902.497405      301.8306:1.5728;301.8327:1648.3754;301.8348:17738.4874;301.837:56855.0305;301.8391:97005.1402;301.8412:87653.4333;301.8433:40411.0168;301.8454:8913.3941;301.8475:2387.5496,302.1647:395.8943;302.1668:4076.6618;302.1689:27975.7255;302.171:105465.3098;302.1731:244320.6604;302.1752:309405.3915;302.1773:231071.3842;302.1795:89173.0684;302.1816:17376.712;302.1837:4798.7822;302.1858:1532.9897;302.1879:546.2746,302.4989:385.2723;302.501:8574.9355;302.5031:49232.0806;302.5052:182411.3449;302.5073:540511.2208;302.5095:950428.4198;302.5116:961547.2572;302.5137:547055.5835;302.5158:166728.7934;302.5179:42367.8766;302.52:13855.0816;302.5221:3989.3575;302.5243:3365.6375;302.5264:3040.9747;302.5285:2026.1079;302.5306:328.1528,302.8312:1.0361;302.8333:880.6212;302.8354:4939.6294;302.8375:46801.2888;302.8396:202799.1069;302.8417:642591.9817;302.8439:1409717.4445;302.846:1801575.02;302.8481:1346802.5731;302.8502:544162.365;302.8523:139250.764;302.8545:45658.5265;302.8566:18184.3609;302.8587:9322.1175;302.8608:5885.8352;302.8629:5695.2425;302.865:3366.1142;302.8672:1631.0472;302.8693:848.9251;302.8714:0.7241,303.1679:433.4963;303.17:3471.2735;303.1721:27057.8589;303.1742:129658.823;303.1763:455411.0936;303.1785:1081033.3968;303.1806:1523903.1288;303.1827:1259584.3384;303.1848:602765.6173;303.1869:172431.3822;303.1891:51182.8494;303.1912:18459.2617;303.1933:8897.4473;303.1954:5164.5935;303.1975:4199.8861;303.1996:2453.3041;303.2018:1887.3149;303.2039:1374.4832,303.4984:0.5771;303.5005:500.0371;303.5026:536.7198;303.5048:4401.0924;303.5069:17879.7348;303.509:67923.7723;303.5111:208423.255;303.5132:457494.1965;303.5154:598775.8191;303.5175:479354.7613;303.5196:216800.9266;303.5217:62008.8271;303.5238:17829.568;303.526:7340.9873;303.5281:1735.4599;303.5302:1264.9596,303.8376:0.5654;303.8397:439.0662;303.8418:5996.0277;303.844:24911.011;303.8461:80549.6578;303.8482:151976.2332;303.8503:172228.2285;303.8525:117968.5346;303.8546:48109.9582;303.8567:11022.5861;303.8588:3012.9592;303.8609:580.3752,304.1749:1.9272;304.177:1387.9916;304.1791:7907.4927;304.1812:18524.8964;304.1834:28795.1213;304.1855:28517.0565;304.1876:17438.1914;304.1897:5778.795;304.1918:991.1038;304.194:387.4241;304.1961:0.6987
MATCH       711     0.81    5.120   2    902.497405      452.238:204.421;452.2406:443.5229;452.2432:425.6163;452.2458:523.8502;452.2484:1929.5377;452.2509:5516.701;452.2535:11616.8981;452.2561:17490.7599;452.2587:15904.8036;452.2613:9605.6292;452.2639:2124.3097;452.2665:397.6562;452.2691:1.4542,452.7478:859.5907;452.7504:2064.8998;452.753:11337.557;452.7556:28793.9571;452.7582:43522.9594;452.7608:43939.9585;452.7634:30041.1219;452.7659:13699.5393;452.7685:3647.9087;452.7711:768.4163;452.7737:389.0001;452.7763:1.0913,453.245:3.2042;453.2476:213.5198;453.2501:3087.1557;453.2527:8104.3643;453.2553:26215.4341;453.2579:65305.4166;453.2605:132610.557;453.2631:162560.8696;453.2657:128304.9081;453.2683:62898.7046;453.2709:23876.2046;453.2735:7941.7666;453.276:4099.2165;453.2786:1984.8248;453.2812:888.8781;453.2838:2.1795,453.7528:3445.5952;453.7553:14199.3133;453.7579:48499.7522;453.7605:137148.3776;453.7631:266578.5868;453.7657:334218.0089;453.7683:278076.1565;453.7709:153640.3489;453.7735:62238.9592;453.7761:23200.7021;453.7787:10302.3676;453.7813:4777.3053;453.7839:1842.8585;453.7864:267.2047;453.789:202.0152;453.7916:0.448,454.2505:1242.5173;454.253:2064.6191;454.2556:8298.6312;454.2582:24514.4728;454.2608:64277.9037;454.2634:155435.1347;454.266:279313.4178;454.2686:346708.4742;454.2712:288779.8055;454.2738:165129.6133;454.2764:67317.8267;454.279:24238.8938;454.2816:8099.5378;454.2842:4444.8466;454.2868:2352.8769;454.2893:1349.6753;454.2919:379.0452;454.2945:194.2916,454.7536:321.5319;454.7562:2186.2521;454.7588:7944.9508;454.7614:19519.9953;454.764:44057.1932;454.7666:89626.9452;454.7692:135328.0468;454.7718:142307.1974;454.7744:100909.5632;454.777:52064.2521;454.7796:18822.8255;454.7821:6696.1213;454.7847:2564.7215;454.7873:1357.0988;454.7899:1.3049,455.2545:682.5806;455.257:1173.552;455.2596:1641.9597;455.2622:5400.5713;455.2648:11273.0674;455.2674:22475.5478;455.27:33953.841;455.2726:40453.0638;455.2752:33663.9314;455.2778:18485.6687;455.2804:5044.8599;455.283:2339.149;455.2856:1124.8254;455.2882:747.9547;455.2908:380.1452;455.2934:0.1993,455.7582:0.0126;455.7608:280.2776;455.7634:1726.1268;455.766:2504.2714;455.7686:5173.9899;455.7712:9827.3023;455.7738:10520.0157;455.7763:7503.2449;455.7789:2402.486;455.7815:650.2027;455.7841:0.0701,456.1764:0.0425;456.179:330.5536;456.1816:1445.0319;456.1842:3242.5736;456.1868:4171.3565;456.1894:2953.3727;456.192:1701.3588;456.1946:685.877;456.1972:407.876
MATCH       712     0.91    5.120   3    902.497405      301.8296:387.251;301.8317:1679.3098;301.8339:6685.3275;301.836:25637.0559;301.8381:58605.6347;301.8402:71412.751;301.8423:48370.7836;301.8444:14760.4135;301.8465:3408.4569;301.8486:487.9686;301.8508:1.0476,302.1637:0.8231;302.1658:1765.0489;302.1679:9520.458;302.17:37058.8929;302.1721:112239.8914;302.1742:177246.1736;302.1764:165346.2902;302.1785:85711.4236;302.1806:27723.0428;302.1827:6142.0861;302.1848:1554.1062;302.1869:1074.7864;302.189:524.9225,302.4958:279.4862;302.4979:925.0524;302.5:2960.5429;302.5021:14095.0421;302.5042:58627.192;302.5063:201112.8446;302.5085:463915.7793;302.5106:615115.34;302.5127:482110.0262;302.5148:210492.2332;302.5169:54194.973;302.519:12516.2026;302.5212:4285.9857;302.5233:2271.714;302.5254:1443.5913;302.5275:1090.3385;302.5296:708.5497;302.5317:214.7192;302.5339:176.069;302.536:0.3181,302.8344:2962.3628;302.8365:16101.4176;302.8386:71149.2754;302.8408:273392.3063;302.8429:789054.1227;302.845:1330531.4532;302.8471:1299044.833;302.8492:721170.0905;302.8513:226298.6963;302.8535:62537.5195;302.8556:25729.7253;302.8577:10901.9069;302.8598:6283.8473;302.8619:3817.7424,303.1669:458.3823;303.169:1247.3103;303.1711:8902.6986;303.1732:62476.7383;303.1754:230642.6382;303.1775:668272.3569;303.1796:1283486.7127;303.1817:1451588.792;303.1838:973407.5281;303.1859:362383.5995;303.1881:99434.5439;303.1902:31484.8188;303.1923:15080.9607;303.1944:11871.5199;303.1965:9643.9199;303.1987:7858.2057;303.2008:4593.2769;303.2029:2010.8359;303.205:671.2308,303.5017:0.2134;303.5038:1064.8754;303.5059:5698.0722;303.508:31474.586;303.5101:121108.8967;303.5123:341616.1813;303.5144:599240.2692;303.5165:639822.7209;303.5186:414708.8432;303.5207:157429.5955;303.5229:40198.2928;303.525:12067.5944;303.5271:5726.6566;303.5292:2471.7017;303.5313:1616.1635,303.8387:373.8099;303.8409:3672.4127;303.843:15092.9771;303.8451:45635.0645;303.8472:112493.5122;303.8493:174717.5284;303.8515:168507.531;303.8536:95500.4107;303.8557:33212.5665;303.8578:9857.6465;303.8599:3924.6836;303.8621:933.2935;303.8642:196.3975,304.1718:0.1484;304.1739:236.2327;304.176:1586.0988;304.1781:5714.345;304.1803:20059.5288;304.1824:37022.8037;304.1845:43635.4226;304.1866:29019.1022;304.1887:12633.4583;304.1909:3733.9435;304.193:2196.5366;304.1951:1086.0982;304.1972:604.1756;304.1993:260.1967,304.5347:209.1398;304.5368:3085.327;304.5389:9536.0842;304.5411:14837.2846;304.5432:11000.3497;304.5453:1801.6384;304.5474:0.1764
MATCH       713     0.91    5.120   2    
MATCH       714     0.92    5.120   3    
MATCH       715     1.00    4.780   2    989.529434      495.7578:0.6755;495.7605:219.2724;495.7632:1629.5857;495.7659:3742.0229;495.7686:7594.3704;495.7713:9538.6243;495.774:8576.8981;495.7767:5131.3303;495.7794:3102.7824;495.7821:958.4585;495.7848:166.2004;495.7875:0.4545,496.2617:136.2113;496.2644:433.754;496.2671:1839.9187;496.2698:4311.9446;496.2725:6265.7218;496.2753:5835.2531;496.278:3327.6487;496.2807:1427.2581;496.2834:867.1695;496.2861:187.2246;496.2888:128.1287;496.2915:0.2829,496.7659:359.6932;496.7686:825.9317;496.7713:1826.72;496.7741:2469.3125;496.7768:2437.401;496.7795:935.3135;496.7822:380.9973;496.7849:0.6306
MATCH       716     1.00    4.780   3    989.529434      330.8451:455.8583;330.8473:1927.545;330.8495:2907.7004;330.8518:2648.0835;330.854:1058.4894;330.8562:256.2455;330.8584:160.0294;330.8606:0.0485,331.1749:0.036;331.1771:251.9696;331.1793:549.9647;331.1816:1463.8926;331.1838:2341.8992;331.186:2348.0023;331.1882:916.1669;331.1904:356.0645;331.1926:0.0403
MATCH       717     0.91    4.780   3    989.529434      330.8397:1096.3373;330.8419:2353.8702;330.8441:10276.547;330.8463:35902.6002;330.8485:79373.9899;330.8507:90968.3569;330.853:60988.88;330.8552:19417.4726;330.8574:4997.5254;330.8596:1430.4672;330.8618:1100.4589;330.864:776.5911;330.8662:531.9799;330.8684:385.0941;330.8707:106.1528;330.8729:105.9714,331.1739:2921.4158;331.1761:3609.6324;331.1783:8068.3134;331.1805:32050.8177;331.1828:75887.2396;331.185:102669.3883;331.1872:80882.0629;331.1894:37323.6709;331.1916:11449.9875;331.1938:2002.9086;331.196:677.7955,331.5105:1633.2983;331.5127:5209.1382;331.5149:14294.0276;331.5172:35977.6687;331.5194:49985.6113;331.5216:45172.6635;331.5238:23125.1595;331.526:8850.4403;331.5282:2541.802;331.5304:338.6741;331.5327:94.9438,331.8429:1365.6395;331.8451:1559.6823;331.8473:1683.7649;331.8495:5206.4449;331.8517:11558.4393;331.8539:16892.9644;331.8562:15503.1175;331.8584:8916.0357;331.8606:3010.2138;331.8628:790.4664;331.865:1.672,332.1776:541.9945;332.1798:537.9927;332.182:1273.9355;332.1842:2788.0117;332.1865:3795.961;332.1887:4687.7318;332.1909:3827.9472;332.1931:2102.1563;332.1953:976.0013;332.1975:618.0192
MATCH       718     0.90    4.780   3    989.529434      330.8396:1733.3869;330.8418:2240.8959;330.844:10739.383;330.8462:33780.7394;330.8485:71178.5171;330.8507:86620.5128;330.8529:61605.5226;330.8551:24207.5064;330.8573:5294.3966;330.8595:1427.5931;330.8617:737.7631;330.8639:718.1318;330.8662:460.4071;330.8684:119.0809,331.176:3093.9087;331.1783:9175.1311;331.1805:28351.4166;331.1827:77493.5433;331.1849:119239.1396;331.1871:110959.8755;331.1893:60790.8314;331.1915:21276.9807;331.1937:5712.7029;331.196:1902.6892;331.1982:794.0065;331.2004:370.8861,331.5104:3238.6097;331.5126:6429.908;331.5149:16314.1983;331.5171:40587.1075;331.5193:68504.1723;331.5215:69451.6337;331.5237:43493.0646;331.5259:14061.9969;331.5282:3500.1739;331.5304:1296.3748;331.5326:629.1827;331.5348:3.017,331.8472:1362.825;331.8494:3198.5198;331.8516:10507.5079;331.8539:20346.6662;331.8561:22569.6214;331.8583:15162.5557;331.8605:6157.5035;331.8627:1725.0522;331.8649:531.0718;331.8672:157.081;331.8694:157.9969;331.8716:96.162;331.8738:97.9962,332.1797:1032.5996;332.1819:1469.5642;332.1842:2463.0775;332.1864:4040.5853;332.1886:6991.3624;332.1908:8231.1065;332.193:6107.5745;332.1952:1909.7589;332.1975:1022.6046;332.1997:686.3794;332.2019:122.9524;332.2041:118.0526,332.5146:72.0283;332.5168:108.2295;332.5191:348.7083;332.5213:1316.9243;332.5235:2363.8569;332.5257:1951.4333;332.5279:1111.6052;332.5302:721.837;332.5324:511.9992;332.5346:471.6928;332.5368:237.8082;332.539:101.8159;332.5412:0.3319
MATCH       719     0.90    4.780   3    989.529434      330.8416:1063.0775;330.8438:2314.8159;330.846:9202.097;330.8482:23591.9555;330.8505:34015.6434;330.8527:28301.4338;330.8549:13523.2391;330.8571:3375.5764;330.8593:1437.6324;330.8615:327.8573,331.1736:2419.634;331.1758:2732.0133;331.178:5143.7119;331.1803:12820.8922;331.1825:38018.177;331.1847:71772.768;331.1869:79971.1152;331.1891:49534.2629;331.1913:22126.8028;331.1935:7815.4609;331.1958:2805.8319;331.198:1425.5797;331.2002:388.1751,331.5102:3243.7357;331.5124:3996.1144;331.5146:11281.8885;331.5169:34701.1103;331.5191:81767.4194;331.5213:103229.7276;331.5235:78660.1985;331.5257:32801.6727;331.5279:9794.6288;331.5302:3720.2236;331.5324:1703.9095;331.5346:1361.7317;331.5368:801.8076;331.539:587.5499;331.5412:171.9341;331.5434:102.0309,331.847:2773.8044;331.8492:7927.154;331.8514:22387.6096;331.8536:50628.4151;331.8559:73127.2648;331.8581:62167.1817;331.8603:29277.1062;331.8625:7783.2588;331.8647:2531.8934;331.8669:1099.7815;331.8692:899.7341;331.8714:567.5753;331.8736:178.0385;331.8758:138.1492,332.1817:3249.9635;332.1839:5440.7717;332.1862:13738.6053;332.1884:29093.3673;332.1906:40516.2035;332.1928:34458.7848;332.195:17526.9169;332.1972:6256.7759;332.1995:2789.549;332.2017:1450.6129;332.2039:739.4131;332.2061:474.3383,332.5166:1170.8504;332.5188:1631.0762;332.5211:3613.9263;332.5233:9554.1176;332.5255:13710.0868;332.5277:11811.7283;332.5299:6320.8215;332.5321:1444.491;332.5344:339.9145;332.5366:329.7175;332.5388:156.0654,332.8517:434.4794;332.8539:573.6067;332.8561:2449.8643;332.8583:3713.4218;332.8606:3841.8367;332.8628:2550.3962;332.865:1402.1082;332.8672:223.7851;332.8694:62.274
MATCH       720     0.74    4.780   3    989.529434      330.8412:634.2763;330.8434:1077.941;330.8456:1534.1061;330.8478:3595.3703;330.85:4499.6153;330.8522:4510.067;330.8545:1986.7025;330.8567:1006.3688;330.8589:678.0686;330.8611:554.0227;330.8633:373.9238,331.1754:2167.9257;331.1776:2133.9518;331.1798:2704.2139;331.182:5843.7816;331.1843:8777.5071;331.1865:9499.9682;331.1887:7066.3986;331.1909:4464.0236;331.1931:2421.6134;331.1953:1216.0756;331.1975:498.549;331.1998:406.0988,331.512:1402.2122;331.5142:1737.3853;331.5164:6971.9198;331.5186:21660.4118;331.5209:31690.785;331.5231:27810.0366;331.5253:13529.8346;331.5275:4355.1984;331.5297:891.9827;331.5319:124.1207;331.5342:0.1042,331.8466:1392.1463;331.8488:5150.2138;331.851:14397.8982;331.8532:38826.0593;331.8554:69746.2272;331.8576:77897.9216;331.8599:51589.5753;331.8621:19299.7767;331.8643:5332.8725;331.8665:2079.2741;331.8687:757.7559;331.8709:263.9344;331.8732:112.0402,332.1813:3117.2746;332.1835:5075.0702;332.1857:14609.9439;332.1879:39693.2682;332.1902:84417.3271;332.1924:107703.9357;332.1946:82415.1832;332.1968:35629.1857;332.199:9814.7522;332.2012:2427.0543;332.2035:1129.5945;332.2057:634.1398,332.5184:4138.1651;332.5206:8609.8893;332.5228:26662.9667;332.5251:60340.5734;332.5273:80061.7672;332.5295:60998.7922;332.5317:25257.8838;332.5339:7616.945;332.5362:2634.4479;332.5384:1319.3734;332.5406:753.7299;332.5428:671.9253;332.545:586.4014,332.8513:1394.482;332.8535:1670.5875;332.8557:5310.2459;332.8579:13564.8737;332.8601:23681.5739;332.8623:28083.2517;332.8646:21150.3179;332.8668:8784.985;332.869:1550.5844;332.8712:445.78;332.8734:292.0898,333.182:1804.673;333.1843:2195.17;333.1865:3013.5146;333.1887:4071.5374;333.1909:3884.2449;333.1931:5432.7945;333.1954:7499.6649;333.1976:7306.7717;333.1998:5024.4125;333.202:2304.4525;333.2042:1129.2214;333.2065:542.0138;333.2087:550.0555,333.5241:920.4313;333.5263:1152.606;333.5286:1712.0979;333.5308:1822.8108;333.533:1079.5138;333.5352:625.658;333.5374:441.613;333.5397:234.003;333.5419:234.0713
MATCH       721     0.81    4.780   3    989.529434      330.8402:449.439;330.8424:469.865;330.8446:937.0466;330.8468:2011.6665;330.849:4561.5837;330.8513:5423.8537;330.8535:4760.6952;330.8557:2232.6555;330.8579:592.2128;330.8601:272.7763;330.8623:271.8873,331.1788:3813.2311;331.1811:4209.7819;331.1833:5710.8849;331.1855:8967.5463;331.1877:9556.026;331.1899:7858.9647;331.1921:6077.2388;331.1943:5409.7767;331.1966:3511.5478;331.1988:1575.6884;331.201:1259.1494;331.2032:1224.6246;331.2054:1234.2378,331.5132:1433.521;331.5154:1781.6492;331.5177:8576.2982;331.5199:16798.9013;331.5221:19491.7446;331.5243:11526.3031;331.5265:4171.2474;331.5287:946.78;331.531:522.7959;331.5332:254.4151,331.8478:1941.748;331.85:5431.3167;331.8522:16358.9058;331.8544:39593.535;331.8567:59759.8808;331.8589:51511.3973;331.8611:26112.2407;331.8633:7864.7096;331.8655:2419.6011;331.8677:892.5244;331.87:340.9291,332.1825:4058.9625;332.1847:5567.596;332.187:19627.4444;332.1892:53811.474;332.1914:91804.2295;332.1936:94758.088;332.1958:60801.713;332.198:23920.9656;332.2003:5077.9749;332.2025:1339.1038;332.2047:667.5614,332.5174:2550.4224;332.5196:4095.2583;332.5219:16889.5803;332.5241:44596.7642;332.5263:82035.6261;332.5285:87900.2309;332.5307:56553.3838;332.5329:19439.4795;332.5352:5069.0336;332.5374:1428.1622;332.5396:669.0868,332.8525:2871.114;332.8547:4484.2674;332.8569:11256.3561;332.8591:26292.4514;332.8614:38997.3349;332.8636:36546.5601;332.8658:19712.679;332.868:6076.2212;332.8702:1286.1852;332.8725:945.9467,333.1788:858.3324;333.1811:2591.5045;333.1833:3151.3811;333.1855:3090.5372;333.1877:3427.1946;333.1899:4447.3096;333.1922:6439.6494;333.1944:12003.9009;333.1966:15471.6707;333.1988:12777.4215;333.201:5448.7019;333.2033:1150.1995;333.2055:562.5735;333.2077:38.6465,333.5209:598.0146;333.5231:696.0609;333.5253:682.2758;333.5276:2048.6209;333.5298:3496.68;333.532:4033.7886;333.5342:2533.1746;333.5365:855.3771;333.5387:54.6966
MATCH       722     0.83    4.780   3    
MATCH       723     1.00    6.920   1    1332.667387     1333.6577:389.0597;1333.6621:1408.6671;1333.6666:2212.744;1333.671:3142.9146;1333.6755:3586.3024;1333.6799:3620.4113;1333.6843:2644.1292;1333.6888:1135.08;1333.6932:429.4583;1333.6977:313.2333,1334.662:195.0246;1334.6664:978.7531;1334.6708:2286.4305;1334.6753:3396.6118;1334.6797:3115.349;1334.6842:2166.4115;1334.6886:1651.3984;1334.6931:1032.0631;1334.6975:371.958
MATCH       724     1.00    6.920   2    1332.667387     667.319:763.408;667.3222:2281.5004;667.3253:8741.9336;667.3284:22941.1518;667.3316:55271.1592;667.3347:132733.6653;667.3379:239220.629;667.341:291824.8935;667.3442:243006.5734;667.3473:137474.5624;667.3504:59598.9794;667.3536:20336.8847;667.3567:8594.194;667.3599:2468.7585;667.363:1665.5112;667.3662:1366.5126;667.3693:1157.1481;667.3724:426.9443;667.3756:3.5907,667.8219:1058.6448;667.8251:2893.0963;667.8282:7829.3612;667.8314:19125.4748;667.8345:58508.7813;667.8377:129953.6882;667.8408:198553.5552;667.8439:202073.8147;667.8471:143986.5887;667.8502:74611.6641;667.8534:30497.2736;667.8565:9579.8726;667.8597:2337.4641;667.8628:659.5185;667.866:523.0131,668.3251:559.7284;668.3282:1534.1544;668.3313:6312.8066;668.3345:21230.4794;668.3376:43368.6466;668.3408:72250.2823;668.3439:84509.0952;668.3471:71277.6146;668.3502:43592.1617;668.3534:18872.9178;668.3565:6492.389;668.3597:3560.9767;668.3628:1433.6749;668.3659:651.5929;668.3691:3.4796,668.8315:605.6833;668.8347:2697.0239;668.8378:7863.7316;668.8409:16170.155;668.8441:23300.4566;668.8472:22467.535;668.8504:14279.2536;668.8535:5242.21;668.8567:776.2928;668.8598:3.6582,669.4011:5460.0234;669.4042:7216.5926;669.4074:6575.8014;669.4105:3134.9789;669.4137:44.6037
MATCH       725     1.00    6.920   3    1332.667387     445.211:626.3355;445.2135:678.3483;445.2161:3324.0045;445.2187:11607.308;445.2212:34026.3232;445.2238:106798.4612;445.2264:309714.2592;445.2289:552541.352;445.2315:576960.3963;445.2341:350334.7803;445.2366:124786.1967;445.2392:38590.9073;445.2418:13938.601;445.2443:6273.0326;445.2469:2948.7934;445.2495:2605.9296;445.252:2665.4103;445.2546:2683.3947;445.2572:2356.9359;445.2597:2422.7939,445.5473:332.1431;445.5499:935.5739;445.5524:5135.9465;445.555:20859.369;445.5576:62247.0667;445.5601:195517.4158;445.5627:380969.1899;445.5653:443920.2197;445.5678:304900.9835;445.5704:125778.379;445.573:36429.3984;445.5755:10855.5048;445.5781:3875.8257;445.5807:2219.5093;445.5832:1525.456;445.5858:1465.891;445.5884:930.3468,445.8812:217.8771;445.8838:1143.9552;445.8863:3892.0221;445.8889:8088.3753;445.8915:25839.6519;445.894:77308.4257;445.8966:148055.7308;445.8992:174713.0481;445.9017:128894.5504;445.9043:58749.5388;445.9069:19368.2742;445.9094:6301.3988;445.912:2201.9288;445.9146:1418.0533;445.9172:804.4857,446.2075:228.2336;446.2101:324.2349;446.2126:460.0438;446.2152:723.9904;446.2178:798.2454;446.2203:1372.5564;446.2229:2026.505;446.2255:5790.8607;446.2281:17344.0397;446.2306:39056.4146;446.2332:52942.1971;446.2358:44293.9599;446.2383:22037.5067;446.2409:7806.6067;446.2435:3407.3661;446.246:3146.0241;446.2486:2872.773;446.2512:1709.6685;446.2538:1511.5358;446.2563:1053.3967,446.629:0.987;446.6316:424.3026;446.6342:1433.2911;446.6368:4647.2235;446.6393:10014.4535;446.6419:13783.5339;446.6445:10977.7094;446.647:5309.5042;446.6496:1374.4221;446.6522:651.9174;446.6548:667.1981;446.6573:229.9438;446.6599:205.794,446.8322:290.5434;446.8348:1447.7301;446.8373:2722.4868;446.8399:8454.3089;446.8425:10133.4174;446.845:7827.0862;446.8476:2980.7411;446.8502:1342.2799;446.8528:709.0468;446.8553:301.8493;446.8579:177.2685
MATCH       726     0.94    6.920   2    1332.667387     667.3172:326.3835;667.3204:403.2941;667.3235:1083.7813;667.3266:3548.1553;667.3298:10301.0661;667.3329:24230.1903;667.3361:46812.6458;667.3392:68848.9392;667.3424:65952.225;667.3455:38813.5598;667.3486:19179.515;667.3518:8335.5263;667.3549:3381.5061;667.3581:343.6926;667.3612:2.8633,667.8139:2.7581;667.817:465.3996;667.8201:664.9037;667.8233:1486.126;667.8264:4613.4149;667.8296:13325.5078;667.8327:34542.405;667.8359:91495.7915;667.839:189314.1627;667.8421:262243.0815;667.8453:250579.9821;667.8484:162783.7527;667.8516:81663.645;667.8547:33646.8399;667.8579:14489.149;667.861:5527.9427;667.8642:1650.6133;667.8673:1144.6515;667.8704:911.7953;667.8736:683.5372;667.8767:5.2986,668.3201:581.5811;668.3233:639.099;668.3264:4122.9867;668.3295:11671.0723;668.3327:28081.93;668.3358:71095.5647;668.339:182632.2166;668.3421:342797.3065;668.3453:446760.3927;668.3484:404165.5205;668.3516:257680.091;668.3547:126918.8137;668.3579:50585.3563;668.361:22169.3317;668.3641:10517.322;668.3673:5082.3536;668.3704:3853.2305;668.3736:2093.0049;668.3767:1134.2995;668.3799:296.184,668.8203:324.1278;668.8234:343.8986;668.8266:2417.218;668.8297:5088.089;668.8329:14587.6231;668.836:35088.7777;668.8391:91144.9392;668.8423:199321.4352;668.8454:331427.9639;668.8486:394620.1129;668.8517:328564.1497;668.8549:198385.0653;668.858:92362.8255;668.8612:37346.5913;668.8643:16709.29;668.8675:8179.7889;668.8706:4657.3953;668.8738:2944.6955;668.8769:1895.6696;668.88:738.0934;668.8832:722.0634;668.8863:4.1866,669.3301:1087.515;669.3332:4798.8399;669.3363:12201.5255;669.3395:28783.7442;669.3426:72297.5991;669.3458:149912.9518;669.3489:220811.4904;669.3521:219642.2781;669.3552:152687.3463;669.3584:80085.2828;669.3615:36480.6862;669.3647:17501.501;669.3678:7454.4722;669.371:3545.0481;669.3741:699.7219;669.3773:628.2259;669.3804:2.4733,669.8306:480.4413;669.8337:812.581;669.8369:2400.4304;669.84:8986.081;669.8432:23102.5541;669.8463:48618.1863;669.8495:79628.0682;669.8526:90536.3123;669.8558:75795.6985;669.8589:46021.5934;669.8621:22551.0068;669.8652:9390.1208;669.8684:3839.2471;669.8715:963.9275;669.8747:3.7514,670.3345:584.1645;670.3376:741.4706;670.3408:2964.1401;670.3439:7781.2217;670.3471:16142.896;670.3502:24688.8028;670.3534:30216.1806;670.3565:28540.1249;670.3597:21361.2509;670.3628:12480.1079;670.366:6064.19;670.3691:1947.5047;670.3723:723.7387;670.3754:421.0483;670.3786:1.1583,670.8354:351.1499;670.8385:1131.1534;670.8417:1938.7782;670.8448:5528.8138;670.848:10334.6184;670.8511:15987.4073;670.8543:13989.252;670.8574:10533.7602;670.8606:6805.8068;670.8637:1854.42;670.8669:240.2545;670.87:0.6385
MATCH       727     0.92    6.920   3    1332.667387     445.2098:1898.3982;445.2124:2188.5643;445.215:4052.5272;445.2175:8043.0936;445.2201:22584.7737;445.2227:66088.7942;445.2252:198857.0824;445.2278:373954.3044;445.2304:424897.9361;445.2329:288476.9492;445.2355:118822.8279;445.2381:36573.1997;445.2406:12781.1244;445.2432:8739.6586;445.2458:6212.5687;445.2483:5207.6719,445.5436:3608.5091;445.5462:4309.7329;445.5487:6597.0451;445.5513:15382.4233;445.5539:45284.5897;445.5564:145324.2998;445.559:462068.871;445.5616:1157269.9137;445.5641:1753733.824;445.5667:1592086.7102;445.5693:855043.5532;445.5718:289466.9304;445.5744:83310.8623;445.577:29838.335;445.5795:13104.6558;445.5821:8737.1549;445.5847:8774.5392;445.5872:8114.1152;445.5898:5941.8316;445.5924:3916.2072,445.8775:3677.3649;445.88:4803.0836;445.8826:9178.571;445.8852:17162.5117;445.8878:48676.2766;445.8903:153834.0852;445.8929:479276.2607;445.8955:1379481.9023;445.898:2639780.4574;445.9006:3024697.3117;445.9032:2093479.5394;445.9057:849648.0754;445.9083:244644.5884;445.9109:75198.5281;445.9134:30641.3984;445.916:19919.2357;445.9186:16391.1348;445.9212:16299.3941;445.9237:15133.6207;445.9263:15410.2274,446.1986:3770.2779;446.2012:3807.1468;446.2038:4176.7096;446.2064:4457.2068;446.2089:6176.7699;446.2115:7435.5792;446.2141:7455.7233;446.2166:8299.5096;446.2192:11737.7782;446.2218:29787.2794;446.2243:93777.0483;446.2269:296752.4422;446.2295:878574.308;446.2321:1969145.9396;446.2346:2710372.6345;446.2372:2321158.1812;446.2398:1187944.3414;446.2423:403861.9354;446.2449:123002.5352;446.2475:49261.1119;446.25:25231.0408;446.2526:19501.833;446.2552:15705.0289,446.5482:3641.0601;446.5508:3881.9001;446.5534:4757.0942;446.5559:13983.8882;446.5585:42735.9525;446.5611:143272.0339;446.5636:424597.6971;446.5662:999510.3644;446.5688:1536798.3729;446.5713:1507294.7352;446.5739:911690.9261;446.5765:353708.209;446.5791:104975.8567;446.5816:36267.6124;446.5842:17482.7307;446.5868:12629.1631;446.5893:10374.9803;446.5919:10337.7621;446.5945:8201.823;446.5971:5886.2374;446.5996:3570.5598;446.6022:3637.9276,446.8876:2240.3107;446.8902:5622.5558;446.8928:20343.5378;446.8953:62545.6124;446.8979:170672.2944;446.9005:400815.5429;446.9031:622174.7735;446.9056:646536.6984;446.9082:434138.7541;446.9108:193882.5679;446.9133:62031.1556;446.9159:20941.6226;446.9185:10841.1547;446.9211:8237.8066;446.9236:6767.3738;446.9262:6247.5668;446.9288:6148.6695,447.2194:1853.667;447.222:3333.7351;447.2246:5423.2818;447.2272:11305.163;447.2297:33966.0762;447.2323:92560.4565;447.2349:196073.0479;447.2375:291433.4401;447.24:312689.2263;447.2426:244297.6329;447.2452:145138.4995;447.2477:67265.2569;447.2503:25971.9262;447.2529:14468.3352;447.2555:10068.1323;447.258:7010.3618;447.2606:5075.2688;447.2632:5055.4441;447.2658:4433.7833,447.554:2188.6894;447.5565:2752.7732;447.5591:2921.2641;447.5617:8405.5937;447.5643:23855.2098;447.5668:58230.5794;447.5694:100438.9198;447.572:119641.7591;447.5746:102719.4179;447.5771:61287.8795;447.5797:28788.9385;447.5823:10469.1454;447.5848:5615.5477;447.5874:5453.2333;447.59:5662.122;447.5926:4866.6608;447.5951:2073.7854
MATCH       728     0.94    6.920   2    1332.667387     667.3264:535.9015;667.3295:4124.751;667.3327:12313.9928;667.3358:24592.6143;667.339:43084.3053;667.3421:50909.7945;667.3453:43561.5511;667.3484:25135.5845;667.3515:10688.823;667.3547:2288.4623;667.3578:430.4935;667.361:326.4002,667.8167:281.0126;667.8199:286.1772;667.823:920.202;667.8262:2239.7846;667.8293:5724.8559;667.8325:18728.3862;667.8356:50357.9017;667.8388:119369.2651;667.8419:208603.4765;667.845:246146.5279;667.8482:196690.5284;667.8513:110735.2811;667.8545:43730.8461;667.8576:17487.3036;667.8608:6744.3352;667.8639:2137.719;667.8671:1242.5727;667.8702:470.2883;667.8733:346.4017;667.8765:280.3606;667.8796:289.9735;667.8828:285.8659;667.8859:0.9341,668.323:288.2328;668.3262:1979.8779;668.3293:5221.7223;668.3324:14187.8142;668.3356:38445.1904;668.3387:107676.6278;668.3419:248945.3776;668.345:406820.6499;668.3482:438985.3843;668.3513:326536.1883;668.3545:177719.655;668.3576:75922.9613;668.3607:31051.0508;668.3639:12039.0731;668.367:6449.6774;668.3702:2329.9493;668.3733:1340.2089,668.8263:377.2823;668.8295:2330.2618;668.8326:6378.5852;668.8358:21590.9784;668.8389:61223.8065;668.842:147952.8992;668.8452:303286.36;668.8483:437738.1674;668.8515:434267.3722;668.8546:311841.2428;668.8578:165498.9434;668.8609:75228.1585;668.8641:27685.1966;668.8672:11500.0128;668.8704:5161.3504;668.8735:1960.0145;668.8767:1323.2879,669.3235:1163.9601;669.3267:1491.5019;669.3298:2664.6799;669.333:2781.952;669.3361:8251.6232;669.3392:24686.8933;669.3424:55759.9074;669.3455:129292.393;669.3487:230505.4316;669.3518:298917.4551;669.355:268087.1906;669.3581:169491.8665;669.3613:75151.1756;669.3644:31445.7371;669.3676:14660.8473;669.3707:6293.6391;669.3739:3375.5938;669.377:3288.1474;669.3802:1110.2663;669.3833:752.3311;669.3865:675.932;669.3896:310.34;669.3928:234.1185;669.3959:0.3612,669.8303:0.1772;669.8335:243.8475;669.8366:1711.4716;669.8398:5879.9487;669.8429:15294.7864;669.8461:38550.2661;669.8492:74649.6284;669.8524:109406.4669;669.8555:119451.1368;669.8587:94086.1772;669.8618:55881.1369;669.865:23532.2889;669.8681:9543.5915;669.8713:4010.8526;669.8744:2193.321;669.8776:986.5137;669.8807:1018.2897;669.8839:636.1061;669.887:537.9539;669.8902:0.2161,670.3311:364.0804;670.3342:852.1309;670.3374:1562.1481;670.3405:2378.4453;670.3437:5680.5701;670.3468:10079.3705;670.35:28232.4171;670.3531:46348.0125;670.3563:53412.8353;670.3594:41666.245;670.3626:26928.8072;670.3657:13701.331;670.3689:5777.8008;670.372:1993.8446;670.3752:584.0944,670.832:268.1245;670.8351:310.1171;670.8383:436.2881;670.8414:746.4093;670.8446:1610.2372;670.8477:5405.1227;670.8509:9840.978;670.854:13478.7082;670.8572:14046.5466;670.8603:14446.8823;670.8635:10424.0962;670.8666:4911.9165;670.8698:2129.3326;670.8729:953.4177;670.8761:347.6634;670.8792:0.895,671.3331:609.9492;671.3362:716.4765;671.3394:963.1555;671.3425:1799.3933;671.3457:2786.8987;671.3488:3619.0559;671.352:6056.9967;671.3551:8187.3386;671.3583:7481.8524;671.3614:7113.5766;671.3646:4032.4792;671.3677:1598.097
MATCH       729     0.93    6.920   3    1332.667387     445.2097:974.3544;445.2122:2353.9451;445.2148:2489.781;445.2174:5742.1435;445.2199:12894.1246;445.2225:36640.1314;445.2251:110989.6204;445.2276:248511.7269;445.2302:350868.282;445.2328:300449.9839;445.2353:158196.2814;445.2379:53409.5924;445.2405:17994.1243;445.243:8952.7292;445.2456:5159.0395;445.2482:5118.1358,445.5486:3989.8438;445.5511:8762.2549;445.5537:25738.7701;445.5563:81198.2257;445.5588:241080.4085;445.5614:721190.5237;445.564:1374670.9143;445.5665:1535959.0542;445.5691:1033406.1648;445.5717:410392.0855;445.5742:120805.1381;445.5768:35912.8746;445.5794:18549.1394;445.5819:10460.8988;445.5845:9204.8143;445.5871:6961.8912;445.5896:5900.6551;445.5922:5919.9943;445.5948:4950.2776,445.8773:3229.4178;445.8799:3832.7689;445.8825:4722.33;445.885:9311.373;445.8876:30877.0554;445.8902:88712.0353;445.8927:260597.625;445.8953:819992.928;445.8979:1958517.8151;445.9004:2824787.1327;445.903:2478130.3623;445.9056:1284226.459;445.9081:421458.2908;445.9107:122272.5277;445.9133:46191.3315;445.9158:20231.2223;445.9184:14753.8929;445.921:13106.9611,446.2139:3877.3441;446.2165:6846.2383;446.219:8639.691;446.2216:21574.2051;446.2242:64285.306;446.2267:188243.0783;446.2293:576643.2401;446.2319:1527008.5808;446.2345:2662916.6117;446.237:2827275.5755;446.2396:1832964.4977;446.2422:717554.4646;446.2447:223165.9378;446.2473:75106.9396;446.2499:36605.3981;446.2524:24074.0799;446.255:21188.4954;446.2576:21851.5486;446.2602:15893.3871;446.2627:13922.4927;446.2653:10684.017;446.2679:9807.2687,446.5506:3960.4164;446.5532:5332.8749;446.5558:11187.3573;446.5583:31280.9882;446.5609:97791.5631;446.5635:294721.1813;446.566:814267.355;446.5686:1564849.2254;446.5712:1915182.5737;446.5738:1463369.0562;446.5763:680037.5881;446.5789:214020.6517;446.5815:66313.6382;446.584:27342.8356;446.5866:16116.3979;446.5892:9328.9541;446.5917:9386.2508;446.5943:8264.8798;446.5969:7032.7206;446.5995:6388.569,446.8875:3028.3757;446.89:5467.4067;446.8926:15137.676;446.8952:40440.9007;446.8977:115265.6667;446.9003:323217.0405;446.9029:681503.2739;446.9055:900632.3651;446.908:748286.2916;446.9106:391339.8242;446.9132:143168.341;446.9157:48590.928;446.9183:20420.8986;446.9209:10446.0731;446.9235:7430.7724;446.926:7529.8646;446.9286:5770.234;446.9312:5992.0619;446.9337:4438.2417;446.9363:3668.1034;446.9389:3152.115,447.2218:3394.5675;447.2244:5225.0642;447.227:7649.1973;447.2296:24309.1121;447.2321:60963.5259;447.2347:154267.4114;447.2373:297018.3848;447.2399:401992.1987;447.2424:388091.6834;447.245:259267.3575;447.2476:130813.6858;447.2502:52883.9768;447.2527:24432.1745;447.2553:13772.4442;447.2579:9680.9172;447.2604:6779.2951;447.263:5066.1787,447.5512:2670.1251;447.5538:2828.1573;447.5564:2840.2196;447.5589:5408.68;447.5615:6334.5411;447.5641:13487.471;447.5667:35892.9549;447.5692:80104.2087;447.5718:126878.5519;447.5744:143128.9503;447.577:113629.8716;447.5795:64141.9581;447.5821:25419.8882;447.5847:10618.8192;447.5873:5198.2943;447.5898:5271.7413,447.8962:3814.2342;447.8987:8653.9461;447.9013:24322.4631;447.9039:46730.9379;447.9065:64841.536;447.909:67822.1746;447.9116:53690.2409;447.9142:31589.3486;447.9168:13582.2758;447.9193:5449.3287;447.9219:4745.481
MATCH       730     0.93    6.920   2    1332.667387     667.3194:0.1857;667.3226:593.6431;667.3257:1370.3351;667.3288:1927.2872;667.332:3614.3151;667.3351:10224.4835;667.3383:19021.2073;667.3414:25348.616;667.3446:19904.2385;667.3477:11093.816;667.3508:5308.6262;667.354:3085.8652;667.3571:1289.3315;667.3603:332.9872;667.3634:260.4711;667.3666:269.9783;667.3697:0.613,667.8223:347.5254;667.8255:749.0634;667.8286:1551.5401;667.8318:3991.4314;667.8349:10676.8091;667.8381:26469.6569;667.8412:53762.1262;667.8444:72835.7086;667.8475:67515.3433;667.8506:40122.514;667.8538:17308.0445;667.8569:6725.5302;667.8601:3222.6956;667.8632:1353.6028;667.8664:694.3916;667.8695:595.3288,668.3255:210.6919;668.3286:835.6952;668.3318:4401.8146;668.3349:11716.4789;668.338:31757.2438;668.3412:86433.4124;668.3443:159610.2347;668.3475:201342.0664;668.3506:179410.766;668.3538:111051.4272;668.3569:54871.307;668.3601:22854.323;668.3632:11028.8232;668.3663:4511.6233;668.3695:2574.9874;668.3726:898.0427,668.8288:411.8642;668.8319:3907.8129;668.8351:10815.2112;668.8382:26364.4653;668.8414:67048.7561;668.8445:165756.0836;668.8476:287951.5547;668.8508:340443.6071;668.8539:284123.2387;668.8571:168985.9923;668.8602:77078.3503;668.8634:30576.0007;668.8665:13031.2994;668.8697:7441.1618;668.8728:4296.1422;668.876:2530.6247;668.8791:1754.3765;668.8823:799.1207;668.8854:235.8955,669.326:1110.9201;669.3291:1434.9216;669.3323:1802.2894;669.3354:8426.3694;669.3386:19096.0905;669.3417:43638.4741;669.3449:104988.7242;669.348:238531.5784;669.3511:374324.5959;669.3543:408710.9977;669.3574:312388.3401;669.3606:169874.7757;669.3637:72539.1592;669.3669:31340.8703;669.37:13509.035;669.3732:6246.0342;669.3763:3360.2436;669.3795:2427.6316,669.8296:2.5347;669.8328:645.0486;669.8359:3139.5411;669.8391:7649.1902;669.8422:18701.1249;669.8454:49329.96;669.8485:116000.5651;669.8517:219990.4201;669.8548:302908.0594;669.858:295145.2816;669.8611:205398.0646;669.8643:102203.4607;669.8674:45862.7007;669.8706:20779.1125;669.8737:9650.9454;669.8769:4923.8073;669.88:2990.4511;669.8832:1949.2482;669.8863:736.089;669.8895:396.2075,670.3335:876.5607;670.3367:1442.8117;670.3398:2675.0554;670.343:8819.7571;670.3461:19390.8284;670.3493:43786.5072;670.3524:98081.5209;670.3556:157386.1884;670.3587:183976.3855;670.3619:147353.5555;670.365:89149.8066;670.3682:40398.3338;670.3713:15296.9776;670.3745:6383.5336;670.3776:2951.1999;670.3808:1708.9785;670.3839:1587.2086;670.3871:916.2957;670.3902:589.6994;670.3934:276.7417;670.3965:211.2727,670.8376:1.6312;670.8407:335.4416;670.8439:2084.5036;670.847:7507.2532;670.8502:19400.8119;670.8533:37861.0632;670.8565:64391.025;670.8596:77467.1275;670.8628:73734.551;670.8659:48644.1811;670.8691:25459.2544;670.8722:10549.1955;670.8754:4248.1951;670.8785:1361.8872;670.8817:1126.904;670.8848:287.8585;670.888:248.1469;670.8911:194.9692,671.345:650.3321;671.3481:2547.7741;671.3513:7161.7204;671.3544:15773.2604;671.3576:20817.7343;671.3607:24409.5199;671.3639:25986.7328;671.367:21622.4809;671.3702:15627.0393;671.3733:7014.1714;671.3765:2215.6927;671.3797:1134.7634;671.3828:1083.3801;671.386:793.7176;671.3891:198.0202,671.8494:538.4352;671.8526:3871.7205;671.8557:6144.4529;671.8589:7582.3801;671.862:9282.4958;671.8652:11173.008;671.8683:8419.3478;671.8715:4143.2761;671.8746:1185.9645;671.8778:689.2607
MATCH       731     0.94    6.920   3    1332.667387     445.2143:241.8592;445.2169:1909.7032;445.2195:3281.7851;445.222:7686.165;445.2246:18930.3193;445.2272:47045.9695;445.2297:80048.9311;445.2323:86194.7812;445.2349:55217.0066;445.2374:22493.0498;445.24:6274.3068;445.2426:1657.473;445.2451:1186.5314,445.5404:354.8054;445.543:871.214;445.5455:1343.4808;445.5481:1706.9055;445.5507:1752.2888;445.5532:6851.1804;445.5558:16098.1279;445.5584:40063.8859;445.5609:107658.2004;445.5635:224565.0166;445.5661:300796.2067;445.5686:248580.5884;445.5712:127107.8848;445.5738:42161.5833;445.5763:13659.853;445.5789:5272.2395;445.5815:2872.7162;445.584:1643.018,445.8743:1552.244;445.8769:1667.7556;445.8794:1886.2167;445.882:2164.9588;445.8846:2691.3823;445.8871:5488.6789;445.8897:16420.6997;445.8923:54592.9346;445.8948:164750.5211;445.8974:442170.3826;445.9:756422.4644;445.9025:803022.3589;445.9051:518348.5722;445.9077:210607.3143;445.9103:63862.0289;445.9128:21503.2715;445.9154:7360.5581;445.918:5298.1767,446.2134:3093.3808;446.216:3297.6537;446.2186:4169.2157;446.2212:6407.7392;446.2237:15582.915;446.2263:55871.1173;446.2289:169970.6257;446.2314:515216.1802;446.234:1148656.8409;446.2366:1535032.2224;446.2391:1255945.603;446.2417:607326.0044;446.2443:199483.0705;446.2468:62224.5509;446.2494:27117.3475;446.252:15142.022;446.2546:11736.0832;446.2571:11349.3526;446.2597:10960.2379,446.5527:3625.5836;446.5553:5174.4435;446.5579:13621.559;446.5604:41677.9058;446.563:135816.8197;446.5656:397687.0806;446.5682:1023514.2383;446.5707:1705771.3823;446.5733:1733977.7897;446.5759:1065446.7867;446.5784:387011.9681;446.581:115229.0546;446.5836:38820.3593;446.5861:19874.4601;446.5887:12385.3001;446.5913:10967.8626;446.5939:9032.1305;446.5964:7779.591;446.599:6597.1803;446.6016:5706.501;446.6041:5548.8993;446.6067:5037.6481;446.6093:4991.9163;446.6119:4703.7384;446.6144:4587.4228;446.617:3865.4512;446.6196:4056.9017;446.6221:3766.9823,446.887:3832.0684;446.8896:5480.686;446.8921:8383.3427;446.8947:24692.2059;446.8973:78331.4171;446.8999:243260.8851;446.9024:690417.2324;446.905:1304644.0926;446.9076:1502461.2373;446.9101:1072980.2483;446.9127:468333.8678;446.9153:153229.3081;446.9179:49143.0491;446.9204:18577.915;446.923:10414.6064;446.9256:8412.9427;446.9281:8802.7034;446.9307:9224.3297;446.9333:7998.3157;446.9359:6094.2088;446.9384:3859.6628;446.941:3494.2956,447.2188:3526.0702;447.2214:3759.3451;447.224:3698.1705;447.2265:5238.6943;447.2291:17465.2767;447.2317:48803.1221;447.2343:131159.6528;447.2368:349539.3054;447.2394:715336.8366;447.242:938712.5586;447.2445:774443.1524;447.2471:398083.1259;447.2497:145802.1466;447.2523:50543.3299;447.2548:23390.2987;447.2574:13119.9427;447.26:8187.5302,447.5585:1925.8028;447.5611:4585.5285;447.5636:9425.9584;447.5662:24874.707;447.5688:64359.6866;447.5714:155985.0917;447.5739:308245.1296;447.5765:412152.6471;447.5791:364452.9067;447.5816:204468.0981;447.5842:72696.2417;447.5868:21416.0;447.5894:10285.2904;447.5919:6388.1415;447.5945:5529.359;447.5971:3735.4735;447.5997:3453.0772;447.6022:2244.0438,447.8931:1960.5255;447.8957:2168.103;447.8983:4678.4182;447.9009:9123.8932;447.9034:26329.0055;447.906:60836.3145;447.9086:114661.8784;447.9112:148431.0156;447.9137:131700.763;447.9163:75415.6016;447.9189:32272.4267;447.9215:13292.3714;447.924:8057.8786;447.9266:6568.0635;447.9292:4759.1301;447.9318:3207.292;447.9343:3049.0574;447.9369:3056.7502;447.9395:2528.4871;447.9421:1889.0885,448.2202:2319.3982;448.2227:2402.2789;448.2253:2703.1634;448.2279:2880.9794;448.2305:3222.5039;448.2331:4981.3879;448.2356:8273.408;448.2382:14038.415;448.2408:27470.3406;448.2434:45576.2462;448.2459:50944.8583;448.2485:40802.6805;448.2511:22109.3468;448.2537:11228.7596;448.2562:5830.7277
MATCH       732     0.90    6.920   2    1332.667387     nan:nan,667.8279:1125.3002;667.8311:2295.4514;667.8342:4902.1978;667.8374:10055.5089;667.8405:19245.111;667.8437:23876.256;667.8468:20073.8854;667.8499:12104.7032;667.8531:4965.3987;667.8562:1956.8621;667.8594:704.4393;667.8625:271.9607;667.8657:0.9253,668.3248:429.3058;668.3279:647.4399;668.3311:1691.9985;668.3342:2296.2908;668.3373:5508.8084;668.3405:14440.224;668.3436:30873.0465;668.3468:41463.5685;668.3499:38678.3657;668.3531:20696.3504;668.3562:7608.12;668.3594:1573.8669;668.3625:593.5798,668.8249:312.7662;668.8281:408.6071;668.8312:1460.0636;668.8344:2756.3542;668.8375:6260.2662;668.8407:19173.1841;668.8438:41160.0129;668.8469:72441.6749;668.8501:88022.5577;668.8532:75578.7575;668.8564:42819.3432;668.8595:18810.9822;668.8627:6865.8869;668.8658:2134.4251;668.869:815.6229;668.8721:1.4954,669.3284:0.6036;669.3316:271.5877;669.3347:1580.8831;669.3379:3892.0316;669.341:13647.2184;669.3442:42616.7552;669.3473:104521.6451;669.3504:183949.3769;669.3536:222773.3515;669.3567:184272.6709;669.3599:109210.4351;669.363:50411.1341;669.3662:22125.5802;669.3693:9011.5116;669.3725:4613.4166;669.3756:2323.8225;669.3788:1167.8881;669.3819:704.2781,669.8258:0.6384;669.8289:286.0003;669.8321:282.2227;669.8352:1412.8977;669.8384:4213.6162;669.8415:15275.9691;669.8447:39665.9917;669.8478:96164.9534;669.851:204957.1939;669.8541:332664.8772;669.8573:368564.9455;669.8604:285113.9356;669.8636:159733.9913;669.8667:72246.0508;669.8699:31719.2667;669.873:13441.0575;669.8762:5755.7733;669.8793:3118.9325;669.8825:1947.8457;669.8856:1928.1281;669.8888:1577.9812;669.8919:482.2741,670.3328:209.199;670.336:1445.8701;670.3391:3118.5165;670.3423:9301.5556;670.3454:27076.5187;670.3486:65951.9384;670.3517:152209.5813;670.3549:289912.649;670.358:407016.4777;670.3612:385735.4247;670.3643:265129.1334;670.3675:131799.6987;670.3706:60673.6476;670.3738:27753.2053;670.3769:14721.3706;670.3801:7138.7483;670.3832:2579.8041;670.3864:1957.1146;670.3895:830.9441,670.8274:0.4539;670.8306:214.126;670.8337:262.5487;670.8369:308.9291;670.84:795.2353;670.8432:5759.6092;670.8463:17561.3973;670.8495:36731.527;670.8526:77391.2523;670.8558:169803.7684;670.8589:282091.0251;670.8621:323863.2648;670.8652:263170.8847;670.8684:153250.116;670.8715:71209.2873;670.8747:27519.9983;670.8778:12387.7379;670.881:5709.2739;670.8841:2018.5745;670.8873:1326.2115;670.8904:535.8273;670.8936:557.5394;670.8968:261.4119;670.8999:0.8982,671.3348:0.1436;671.338:212.9895;671.3411:553.684;671.3443:1398.5679;671.3474:7612.5387;671.3506:17835.7714;671.3537:39655.5357;671.3569:76835.3652;671.36:122100.5484;671.3632:153284.722;671.3663:143520.7093;671.3695:98135.5633;671.3727:50885.8986;671.3758:23870.6602;671.379:10672.19;671.3821:4928.9827;671.3853:2703.1777;671.3884:2332.5904;671.3916:1297.7206;671.3947:1319.7237;671.3979:577.7969;671.401:275.9889;671.4042:273.1918,671.8393:0.502;671.8424:311.7152;671.8456:595.7635;671.8487:811.3851;671.8519:5607.742;671.855:12740.1887;671.8582:25045.5032;671.8613:42595.1476;671.8645:59808.3472;671.8676:61858.5871;671.8708:45053.9218;671.874:24378.1367;671.8771:11609.2678;671.8803:5503.823;671.8834:871.0748;671.8866:269.6899;671.8897:193.2043,672.347:4.594;672.3502:1164.5477;672.3534:1759.8269;672.3565:3946.5173;672.3597:6445.815;672.3628:13202.315;672.366:16390.2626;672.3691:17302.492;672.3723:13992.6991;672.3754:8930.8564;672.3786:3144.4667;672.3817:2492.2927;672.3849:2580.524,672.8519:236.1086;672.855:2137.0417;672.8582:4591.0634;672.8613:5712.66;672.8645:5955.9929;672.8676:6556.6466;672.8708:5143.6668;672.874:2829.9307;672.8771:2101.7215;672.8803:1538.8911;672.8834:751.4141;672.8866:320.4138
MATCH       733     0.92    6.920   3    1332.667387     nan:nan,445.5502:0.4229;445.5528:1080.3463;445.5553:3647.7958;445.5579:9446.4873;445.5605:30577.9126;445.563:62802.2745;445.5656:73314.2331;445.5682:49931.3335;445.5707:21036.0925;445.5733:6531.981;445.5759:1822.3672;445.5785:678.8797;445.581:273.8737;445.5836:0.143,445.8841:0.7713;445.8867:1327.2633;445.8892:3995.0101;445.8918:11221.6233;445.8944:28683.392;445.8969:72032.1229;445.8995:114309.4963;445.9021:113530.8376;445.9047:67415.8415;445.9072:27015.8556;445.9098:8355.4256;445.9124:4019.0852;445.9149:1550.4722;445.9175:1018.07,446.2181:1460.4556;446.2207:2312.294;446.2233:5440.3393;446.2258:15815.6445;446.2284:42722.9605;446.231:120215.9792;446.2335:255726.209;446.2361:336944.6866;446.2387:271071.9868;446.2412:133798.7995;446.2438:45665.499;446.2464:18144.8449;446.249:8429.009;446.2515:4795.5712,446.5523:1967.3332;446.5548:2457.1115;446.5574:6165.0872;446.56:22165.2218;446.5625:64225.4761;446.5651:174991.9927;446.5677:447559.7312;446.5703:764866.6319;446.5728:792105.2715;446.5754:498162.854;446.578:191901.7435;446.5805:59331.199;446.5831:19545.4383;446.5857:10524.5966;446.5883:7246.5736;446.5908:5805.4385;446.5934:4959.8553;446.596:3698.2095;446.5985:2152.8004,446.8865:2086.5394;446.8891:3224.4544;446.8917:8142.6983;446.8942:23263.5566;446.8968:67438.9043;446.8994:199020.5121;446.902:569272.776;446.9045:1151802.7069;446.9071:1429609.1531;446.9097:1104746.7601;446.9123:521273.4242;446.9148:171045.3892;446.9174:51949.9269;446.92:20906.9515;446.9225:11818.0591;446.9251:8601.8381;446.9277:7135.7939;446.9303:7297.0796;446.9328:6015.7142;446.9354:5114.9072;446.938:3555.9486;446.9405:3156.707,447.2184:3727.2274;447.2209:3927.0327;447.2235:4213.5391;447.2261:6934.4531;447.2286:17679.9041;447.2312:55831.9049;447.2338:174042.7772;447.2364:506722.4915;447.2389:1173178.5939;447.2415:1715437.0967;447.2441:1550756.9698;447.2467:851062.8523;447.2492:294667.4706;447.2518:96339.7703;447.2544:37260.5348;447.2569:18523.4182;447.2595:13683.9957;447.2621:11957.5538,447.5503:3413.4105;447.5529:3666.7817;447.5554:3637.7736;447.558:3555.4053;447.5606:4832.1196;447.5632:11975.0262;447.5657:41073.0065;447.5683:118590.1335;447.5709:326394.8997;447.5735:800946.1247;447.576:1270476.1474;447.5786:1279993.0827;447.5812:775227.4035;447.5838:302489.1754;447.5863:91209.1243;447.5889:32369.0015;447.5915:15044.0202;447.5941:10943.5484;447.5966:8992.0099;447.5992:7744.8018;447.6018:5634.4959;447.6043:5067.2695;447.6069:4877.4186;447.6095:4283.8991;447.6121:3721.1815,447.8901:1563.834;447.8927:2190.3571;447.8952:4118.6019;447.8978:8354.5417;447.9004:24238.5697;447.903:67796.2348;447.9055:180650.6705;447.9081:430171.8779;447.9107:678772.7099;447.9133:688635.475;447.9158:435069.0555;447.9184:176561.4749;447.921:57690.3541;447.9236:21595.9572;447.9261:10938.3965;447.9287:8121.3402;447.9313:6381.837;447.9339:4866.6441;447.9364:3382.5871;447.939:2851.7694,448.2249:1726.1421;448.2274:2237.8697;448.23:2846.8102;448.2326:4264.8097;448.2352:11197.194;448.2377:32483.914;448.2403:87430.6996;448.2429:181780.8107;448.2455:272386.2978;448.248:272127.3486;448.2506:173004.1214;448.2532:68284.33;448.2558:22959.9448;448.2583:10672.3286;448.2609:8087.125,448.5649:1912.1037;448.5675:2820.4098;448.5701:4432.9644;448.5726:12276.2694;448.5752:33364.7326;448.5778:66673.9599;448.5804:90684.4286;448.5829:79707.5492;448.5855:48958.1992;448.5881:21030.4965;448.5907:8237.405;448.5933:5462.5362,448.8999:1981.9934;448.9025:3058.6211;448.9051:3564.0239;448.9077:5826.9133;448.9102:12323.7052;448.9128:20447.5769;448.9154:24187.3578;448.918:20982.0529;448.9206:13229.0807;448.9231:7581.9489;448.9257:4352.0566;448.9283:4458.4423;448.9309:3006.265
MATCH       734     0.91    6.920   2    1332.667387     nan:nan,667.8274:307.928;667.8305:431.1871;667.8336:700.2241;667.8368:4263.8588;667.8399:12123.1219;667.8431:18845.1374;667.8462:17900.8047;667.8494:10793.8469;667.8525:4452.6728;667.8556:1127.8189;667.8588:343.0741;667.8619:2.3253,668.3273:408.1108;668.3305:847.4825;668.3336:1366.9177;668.3368:3604.9685;668.3399:9028.7311;668.3431:15516.6686;668.3462:20139.5968;668.3493:18600.8704;668.3525:12737.8079;668.3556:6169.8981;668.3588:2785.5946;668.3619:699.8285,668.8338:177.1446;668.8369:1366.2091;668.8401:6739.534;668.8432:17591.4759;668.8464:35543.2305;668.8495:49961.2888;668.8527:51382.1611;668.8558:36653.7646;668.8589:17279.0813;668.8621:6636.5712;668.8652:3753.6753;668.8684:2069.9411;668.8715:1148.4208;668.8747:674.3457;668.8778:238.0414;668.881:1.1147,669.3341:820.8802;669.3373:2425.685;669.3404:8137.8748;669.3436:20402.0261;669.3467:57683.8786;669.3499:108866.892;669.353:149887.7074;669.3562:139488.2494;669.3593:93353.7406;669.3625:47837.3043;669.3656:21070.8679;669.3688:7964.5488;669.3719:3385.6724;669.375:1507.1489;669.3782:1217.0895;669.3813:323.3724,669.8284:306.6967;669.8315:854.4325;669.8347:1169.1054;669.8378:2200.8948;669.841:4596.8194;669.8441:17128.7497;669.8473:46576.9674;669.8504:118459.3275;669.8536:220913.7168;669.8567:284011.58;669.8599:244350.5278;669.863:150546.2733;669.8662:73366.782;669.8693:31755.4444;669.8725:11945.8095;669.8756:5670.2908;669.8787:3516.2389;669.8819:2917.4826;669.885:1635.6037;669.8882:1538.3027;669.8913:397.3588;669.8945:1.1638,670.3354:952.1086;670.3385:2347.2134;670.3417:7032.2084;670.3448:17181.1576;670.348:38356.9246;670.3511:102585.1597;670.3543:205078.8438;670.3574:317970.8216;670.3606:348055.0681;670.3637:271403.8846;670.3669:150531.3475;670.37:66538.189;670.3732:24591.138;670.3763:10393.6484;670.3795:6074.3892;670.3826:4119.7358;670.3858:2782.5302;670.3889:1229.2799;670.3921:206.0433,670.8363:0.4014;670.8395:425.5903;670.8426:1708.693;670.8458:7175.9616;670.8489:20637.4406;670.8521:56428.2916;670.8552:118733.8647;670.8584:223602.1385;670.8615:291914.1676;670.8647:263944.6779;670.8678:161768.2811;670.871:81719.44;670.8741:35984.01;670.8773:16842.1172;670.8804:6850.4026;670.8836:3271.7482;670.8867:1893.3741;670.8899:1762.0898;670.893:457.2783;670.8962:0.433,671.3406:998.2372;671.3437:1097.973;671.3469:2925.6069;671.35:10706.6753;671.3532:23802.3013;671.3563:53699.3001;671.3595:101620.2538;671.3626:146876.6146;671.3658:147663.9132;671.3689:115068.0415;671.3721:65730.9392;671.3752:31424.8173;671.3784:14382.1477;671.3815:6336.8476;671.3847:2650.522;671.3878:2021.8149;671.391:1136.3633;671.3941:951.9817;671.3973:661.983;671.4004:408.0597,671.8418:208.4261;671.845:734.7278;671.8481:1556.8359;671.8513:2540.0566;671.8545:8042.7778;671.8576:19319.3812;671.8608:41344.6458;671.8639:57751.6448;671.8671:59201.0733;671.8702:45554.5584;671.8734:26862.9444;671.8765:13557.907;671.8797:6481.8796;671.8828:3938.4485;671.886:1937.2557;671.8891:1083.7724;671.8923:733.4959,672.3528:2.9392;672.3559:1660.1848;672.3591:6315.3849;672.3622:13857.2499;672.3654:20223.2234;672.3686:21967.9336;672.3717:17377.9117;672.3749:9372.9187;672.378:4259.3911;672.3812:2855.6641;672.3843:2667.5715;672.3875:2397.0181,672.8481:0.5192;672.8513:195.5541;672.8544:807.4339;672.8576:2068.9013;672.8608:2439.0561;672.8639:2754.163;672.8671:5824.8006;672.8702:7595.534;672.8734:6648.1025;672.8765:3733.7639;672.8797:2128.3638;672.8828:1558.0603;672.886:853.7778;672.8892:744.9004;672.8923:321.4637;672.8955:143.1195
MATCH       735     0.92    6.920   3    1332.667387     nan:nan,445.5468:390.6509;445.5493:1017.7608;445.5519:2339.2025;445.5545:5983.1781;445.557:9800.7908;445.5596:23739.2014;445.5622:52219.8745;445.5647:76995.2298;445.5673:68928.8393;445.5699:40460.0063;445.5725:16874.3462;445.575:5252.567;445.5776:1692.4518;445.5802:922.6493;445.5827:308.1916;445.5853:170.4716;445.5879:0.5879,445.8807:287.145;445.8832:405.6514;445.8858:607.3505;445.8884:2536.2764;445.8909:5523.1087;445.8935:13827.308;445.8961:35992.1924;445.8986:78107.6349;445.9012:98823.0372;445.9038:77001.1438;445.9064:34705.1515;445.9089:11775.5204;445.9115:3733.7101;445.9141:1366.8873;445.9166:653.9605,446.2173:1592.8862;446.2198:1711.7315;446.2224:2412.3262;446.225:8341.5524;446.2275:24680.3368;446.2301:64190.5804;446.2327:156362.2075;446.2352:259998.5962;446.2378:270927.7325;446.2404:173488.9205;446.243:72120.7434;446.2455:24976.3318;446.2481:9422.4792;446.2507:5928.3724;446.2532:5656.6514;446.2558:5330.815,446.554:2144.2624;446.5565:4178.1919;446.5591:11204.8687;446.5617:31332.7152;446.5643:96218.1354;446.5668:270876.9852;446.5694:582021.0435;446.572:776804.5472;446.5745:634652.5062;446.5771:303800.5523;446.5797:98271.4412;446.5823:32016.9428;446.5848:14232.4621;446.5874:9713.9703;446.59:6924.9599;446.5925:6205.3774;446.5951:4591.0357;446.5977:3412.1408;446.6002:2064.3633;446.6028:2139.9276;446.6054:2132.0632,446.8857:3768.9302;446.8882:3869.7806;446.8908:5287.9629;446.8934:14949.3831;446.896:43121.7561;446.8985:116981.2759;446.9011:350099.4252;446.9037:888877.498;446.9062:1433444.1077;446.9088:1412462.6643;446.9114:844546.2972;446.914:314733.1888;446.9165:90262.8821;446.9191:31742.8128;446.9217:15586.1496;446.9242:10336.6865;446.9268:9217.3033,447.2226:3422.3443;447.2252:5744.2788;447.2278:9251.4015;447.2304:35122.5427;447.2329:106046.8564;447.2355:316794.32;447.2381:878633.852;447.2406:1703365.7244;447.2432:1983034.5441;447.2458:1410002.5457;447.2484:591549.14;447.2509:186661.6661;447.2535:65937.0547;447.2561:29576.0907;447.2587:17818.3445;447.2612:14868.1393;447.2638:12347.6134;447.2664:12494.0757;447.2689:11049.1649;447.2715:10096.5877;447.2741:8988.5192;447.2767:7381.0243;447.2792:6122.922;447.2818:6267.9996;447.2844:5572.4845;447.287:5546.1039;447.2895:4192.8421;447.2921:3388.5343,447.5572:2528.1088;447.5597:3827.7155;447.5623:7527.3882;447.5649:23953.1495;447.5675:80446.0274;447.57:239850.9656;447.5726:658872.956;447.5752:1319264.6742;447.5777:1658066.1053;447.5803:1312053.0614;447.5829:621985.6596;447.5855:197589.0099;447.588:60388.2549;447.5906:26849.3248;447.5932:14180.0966;447.5958:12690.4334;447.5983:9170.6148;447.6009:7560.1119;447.6035:5398.1835;447.6061:4966.1407;447.6086:4616.1144;447.6112:3808.148;447.6138:3396.0556;447.6164:3262.0128,447.8867:2094.1556;447.8892:2392.1302;447.8918:2850.0571;447.8944:3197.0423;447.897:6060.9524;447.8995:19574.3738;447.9021:54825.4217;447.9047:147399.4589;447.9073:376966.3542;447.9098:734922.8308;447.9124:933626.2946;447.915:757790.265;447.9176:384544.4847;447.9201:132744.0327;447.9227:41978.7063;447.9253:18131.1835;447.9279:10576.7238;447.9304:7607.254;447.933:5565.8562;447.9356:5195.5607;447.9382:4407.785;447.9407:4077.4876;447.9433:2878.478,448.2266:2524.382;448.2292:2835.064;448.2317:5983.0038;448.2343:9370.2813;448.2369:22548.8783;448.2395:61438.5334;448.242:163450.602;448.2446:305525.969;448.2472:379174.3655;448.2498:304318.7084;448.2523:155799.2128;448.2549:53760.9961;448.2575:16884.1804;448.2601:8663.4195;448.2626:5820.0366;448.2652:5775.7147;448.2678:5587.5421;448.2704:5251.8168;448.2729:4915.6206;448.2755:4565.6262;448.2781:4217.9449;448.2807:4233.4206;448.2832:3638.1412;448.2858:3685.8918;448.2884:3492.1025;448.291:3522.718;448.2935:2195.954;448.2961:2101.2378;448.2987:1445.2121,448.5537:2266.5128;448.5563:2610.2007;448.5589:2735.9438;448.5615:2668.7568;448.564:3144.3889;448.5666:3440.8426;448.5692:5315.7328;448.5718:10361.3289;448.5744:24385.6273;448.5769:61346.4038;448.5795:106043.7185;448.5821:123164.7715;448.5847:91872.7992;448.5872:46811.9017;448.5898:17393.0064;448.5924:7431.7648;448.595:3324.8111;448.5975:2529.0477,448.9042:3244.6646;448.9068:6506.4383;448.9094:11584.808;448.912:18716.2294;448.9145:28739.8813;448.9171:30730.3538;448.9197:23043.9954;448.9223:12218.7596;448.9248:5716.8182;448.9274:4168.5383;448.93:3473.8808;448.9326:3430.0;448.9352:2393.2231;448.9377:2042.0535;448.9403:2095.3544;448.9429:1801.8228;448.9455:1690.5594
MATCH       736     0.88    6.920   2    
MATCH       737     0.91    6.920   3    
MATCH       738     1.00    7.490   2    1403.704501     702.8426:702.231;702.8458:3986.6837;702.849:15818.6403;702.8522:39748.4088;702.8555:75215.2355;702.8587:106953.949;702.8619:101863.6307;702.8651:67981.0891;702.8684:33277.8749;702.8716:15116.3993;702.8748:5110.1576;702.8781:925.4846;702.8813:848.142;702.8845:2.0734,703.3426:548.0623;703.3458:585.9411;703.349:5964.807;703.3523:20137.3205;703.3555:46110.0633;703.3587:75055.1066;703.3619:80085.4452;703.3652:59487.8635;703.3684:33076.1092;703.3716:17983.3591;703.3748:7836.0877;703.3781:4562.4124,703.8492:999.2491;703.8524:6570.6875;703.8557:17327.5133;703.8589:28725.3984;703.8621:34805.3549;703.8654:32287.7083;703.8686:21080.5805;703.8718:8407.4958;703.875:2708.1209;703.8783:1188.7336;703.8815:3.1577,704.2656:245309.8761;704.2689:371078.4791;704.2721:377542.9501;704.2753:261141.9463;704.2785:131929.0516;704.2818:62822.4825;704.285:27116.3934;704.2882:11434.5873;704.2915:5508.4098;704.2947:2779.7914;704.2979:1180.1178,704.7694:257844.9223;704.7726:295958.0841;704.7758:240551.9104;704.7791:141614.0436;704.7823:66882.382;704.7855:28246.3587;704.7888:11513.7488;704.792:5046.9713;704.7952:2205.273;704.7984:1927.5581;704.8017:847.7263;704.8049:545.4966
MATCH       739     1.00    7.490   3    1403.704501     468.8924:414.9375;468.8951:2454.7288;468.8977:9349.4286;468.9003:23893.5946;468.903:80064.6774;468.9056:192698.987;468.9082:293709.1807;468.9109:261370.0942;468.9135:142144.881;468.9161:49465.1417;468.9188:16725.7462;468.9214:5805.8549;468.924:2373.5321;468.9267:1060.325;468.9293:442.3063;468.9319:214.302,469.2191:207.8215;469.2218:289.9308;469.2244:282.1048;469.227:1000.0898;469.2297:1513.7315;469.2323:7265.7748;469.235:23290.4047;469.2376:69062.2017;469.2402:153031.9642;469.2429:214314.5251;469.2455:189214.7581;469.2481:99659.8321;469.2508:35437.1994;469.2534:9406.2527;469.256:2314.9786;469.2587:422.0945,469.5618:0.5287;469.5644:1002.9498;469.5671:3744.9252;469.5697:12764.547;469.5723:33589.5414;469.575:65953.1317;469.5776:84288.3198;469.5802:67180.6585;469.5829:34957.9487;469.5855:13336.6984;469.5882:5153.9182;469.5908:1866.5044;469.5934:330.2175,469.8967:0.115;469.8993:506.1795;469.9019:1277.7132;469.9046:5070.4211;469.9072:11931.8269;469.9098:21926.5932;469.9125:23943.2312;469.9151:18367.251;469.9177:9227.9479;469.9204:2986.8673;469.923:551.8536,470.2237:0.1709;470.2264:228.105;470.229:366.0273;470.2316:400.1054;470.2343:540.5689;470.2369:2289.8872;470.2395:4317.6614;470.2422:6524.4979;470.2448:7695.6595;470.2475:6318.5512;470.2501:3949.0332;470.2527:2878.5378,470.5113:1.4975;470.514:799.1588;470.5166:1392.3835;470.5192:1586.4805;470.5219:792.4796
MATCH       740     0.93    7.490   3    1403.704501     468.8939:1256.7161;468.8965:2349.706;468.8992:10230.3147;468.9018:28144.3543;468.9045:73390.0045;468.9071:122436.872;468.9097:125063.1352;468.9124:80677.5881;468.915:34860.5498;468.9176:18517.4708;468.9203:16308.1264;468.9229:12190.9998;468.9255:5538.5329;468.9282:3251.9577;468.9308:521.0681;468.9334:505.9813,469.2285:729.4909;469.2312:11279.5555;469.2338:30366.3032;469.2364:93889.5677;469.2391:251188.1896;469.2417:463468.6113;469.2443:538046.9789;469.247:392430.6408;469.2496:176834.1526;469.2523:57328.7597;469.2549:21422.6207;469.2575:9861.3312;469.2602:5582.887;469.2628:5130.3947;469.2654:5230.7514;469.2681:4033.4528;469.2707:1509.0502,469.5606:1731.6859;469.5633:2121.6966;469.5659:10221.0532;469.5686:38685.1616;469.5712:137785.3061;469.5738:393189.0571;469.5765:804968.4636;469.5791:999740.9291;469.5817:780375.6985;469.5844:365385.5753;469.587:124107.317;469.5896:37344.9805;469.5923:17085.8419;469.5949:8754.421;469.5976:6972.2424;469.6002:3371.1247;469.6028:2873.9726;469.6055:1990.1719;469.6081:911.5646,469.8955:575.6646;469.8981:1439.7495;469.9008:14404.4524;469.9034:47967.451;469.9061:142281.7576;469.9087:408667.9094;469.9113:817498.1341;469.914:1030429.653;469.9166:816630.324;469.9192:409867.112;469.9219:144873.661;469.9245:42277.7415;469.9271:13094.9959;469.9298:6773.9188;469.9324:3627.5054;469.9351:3399.4891;469.9377:2024.7484,470.2252:1.8933;470.2278:1142.369;470.2305:1431.0997;470.2331:1838.159;470.2358:12377.225;470.2384:38205.4581;470.241:104289.4328;470.2437:280009.4848;470.2463:554253.1329;470.2489:694955.0297;470.2516:553810.0987;470.2542:279594.5918;470.2569:100442.0034;470.2595:33170.0219;470.2621:12541.9178;470.2648:6226.7035;470.2674:5181.1442,470.5682:416.8972;470.5709:4980.527;470.5735:22802.8324;470.5761:62621.7608;470.5788:158415.7994;470.5814:275339.5483;470.5841:325076.3408;470.5867:244660.5624;470.5893:122234.2493;470.592:42592.771;470.5946:14849.1463;470.5972:3663.2935;470.5999:2013.9322;470.6025:333.4966,470.9034:575.7578;470.9061:2152.3767;470.9087:13126.6995;470.9114:34718.4145;470.914:70898.8323;470.9166:103780.0638;470.9193:106075.17;470.9219:74892.4695;470.9246:37849.3297;470.9272:13978.7171;470.9298:5149.1512;470.9325:2131.0465;470.9351:904.1114;470.9378:1.8599,471.2229:2.7884;471.2256:327.4707;471.2282:349.9659;471.2309:700.198;471.2335:3402.1823;471.2361:6169.7109;471.2388:7184.6125;471.2414:7411.4266;471.2441:9705.5731;471.2467:16938.3767;471.2493:29074.5557;471.252:36757.2033;471.2546:35014.0845;471.2573:24585.9964;471.2599:14416.5785;471.2625:10383.2862,471.5478:893.223;471.5505:8862.441;471.5531:16685.7006;471.5557:19737.9731;471.5584:12539.6367;471.561:3137.4642;471.5637:385.1486
MATCH       741     0.93    7.490   3    1403.704501     468.899:1214.3958;468.9016:12577.6103;468.9043:42551.9515;468.9069:95898.7305;468.9095:133764.7453;468.9122:109573.1085;468.9148:57599.0161;468.9174:24982.9333;468.9201:18915.5153;468.9227:17563.7031;468.9253:12162.6262;468.928:6703.0997;468.9306:623.9679;468.9332:468.1453,469.2257:708.2014;469.2283:816.2478;469.231:4902.7003;469.2336:15739.8386;469.2362:46551.4338;469.2389:136870.6709;469.2415:337107.1759;469.2441:522524.8192;469.2468:494521.1331;469.2494:284317.1018;469.2521:105235.1589;469.2547:37041.9791;469.2573:17816.2341;469.26:12699.327;469.2626:8139.2733;469.2652:5801.7889;469.2679:3997.306,469.5631:605.7533;469.5657:7781.9689;469.5683:29409.871;469.571:77778.4762;469.5736:241781.2847;469.5763:617758.6125;469.5789:1034495.1049;469.5815:1064652.0113;469.5842:683771.818;469.5868:272228.4299;469.5894:82705.3224;469.5921:25122.4665;469.5947:11226.8924;469.5973:5293.0403;469.6:3078.4347;469.6026:2234.1891;469.6053:1432.1296;469.6079:520.155,469.8953:346.0122;469.8979:442.3094;469.9006:8873.168;469.9032:32122.7312;469.9058:91241.6759;469.9085:265233.5569;469.9111:691006.9648;469.9138:1182734.1467;469.9164:1267276.7355;469.919:848936.7177;469.9217:354700.7353;469.9243:109091.9895;469.9269:34682.0981;469.9296:16657.8942;469.9322:8943.0296;469.9349:5792.5916;469.9375:1734.237,470.2303:1111.9036;470.2329:3218.3036;470.2356:8187.738;470.2382:25034.9871;470.2408:73526.5269;470.2435:216546.7609;470.2461:535871.4198;470.2487:900208.5824;470.2514:955168.355;470.254:640817.9601;470.2567:263732.3157;470.2593:88058.3502;470.2619:30871.2172;470.2646:15576.9957;470.2672:11178.36;470.2699:7206.2302;470.2725:5615.1428;470.2751:2611.8978;470.2778:2441.545;470.2804:1797.8754;470.283:1750.6993,470.5654:0.8973;470.568:679.0387;470.5707:2935.5448;470.5733:13148.2433;470.5759:46042.7941;470.5786:127337.5366;470.5812:296344.3617;470.5839:466064.493;470.5865:468740.3422;470.5891:293678.4189;470.5918:115681.5027;470.5944:36548.3568;470.597:13693.6993;470.5997:6469.311;470.6023:2219.4106;470.605:1722.7409;470.6076:498.8796,470.9032:2.7547;470.9059:1431.1928;470.9085:6418.8771;470.9112:28049.5781;470.9138:71782.5956;470.9164:138426.4458;470.9191:185817.5168;470.9217:166677.7175;470.9244:98935.6025;470.927:40027.2579;470.9296:9911.149;470.9323:4438.2773;470.9349:1595.6559;470.9376:359.0172,471.228:1.4779;471.2307:628.2256;471.2333:1570.7021;471.2359:3468.3928;471.2386:7021.3706;471.2412:7793.4193;471.2439:10855.672;471.2465:16506.0547;471.2491:35943.8793;471.2518:56416.6301;471.2544:62572.1907;471.2571:51739.9633;471.2597:34362.0531;471.2623:20446.582;471.265:18594.2507,471.5476:13.6701;471.5503:4838.5938;471.5529:17770.6225;471.5555:25622.9171;471.5582:20350.5846;471.5608:10622.1314;471.5635:895.4806
MATCH       742     0.92    7.490   3    1403.704501     468.9011:3894.6854;468.9037:11778.2024;468.9064:25601.9619;468.909:32291.0718;468.9116:27611.1699;468.9143:16018.9578;468.9169:9112.2543,469.2305:988.8775;469.2331:3005.7984;469.2357:8831.8244;469.2384:29277.589;469.241:70080.6719;469.2436:113641.2677;469.2463:106792.7559;469.2489:64802.1585;469.2515:26231.3634;469.2542:12703.9732;469.2568:8906.1591;469.2594:7236.1655;469.2621:5612.3685;469.2647:4941.4948;469.2674:4596.1104;469.27:3963.4821;469.2726:2971.339;469.2753:2160.7072;469.2779:1369.9292;469.2805:371.4793;469.2832:0.4851,469.5652:996.3915;469.5678:6082.1224;469.5705:20117.366;469.5731:66979.8083;469.5757:169063.9051;469.5784:294559.6988;469.581:314802.7308;469.5837:211625.526;469.5863:86625.9499;469.5889:28886.562;469.5916:9784.642;469.5942:2727.4954;469.5968:901.3049;469.5995:0.4969,469.8974:902.5604;469.9001:3024.7079;469.9027:13135.471;469.9053:35042.3796;469.908:99848.3333;469.9106:283845.7161;469.9132:555322.8204;469.9159:649478.6221;469.9185:462546.2671;469.9212:200200.2603;469.9238:65624.4276;469.9264:23320.0416;469.9291:8621.1453;469.9317:2528.3845;469.9343:2391.1014,470.2324:782.9921;470.235:5091.4555;470.2377:17729.2939;470.2403:47933.5368;470.243:130046.3344;470.2456:383188.7502;470.2482:738818.1495;470.2509:898348.4982;470.2535:664056.6124;470.2561:315004.1196;470.2588:105512.3157;470.2614:33735.3925;470.2641:15691.553;470.2667:8875.0511;470.2693:8133.568;470.272:8135.4502;470.2746:4803.4196;470.2773:2008.195;470.2799:1906.391,470.5622:298.5277;470.5649:532.7001;470.5675:1320.9159;470.5701:3740.2441;470.5728:16291.5929;470.5754:40262.3235;470.5781:116843.8795;470.5807:338519.681;470.5833:654892.7698;470.586:791108.4279;470.5886:603934.2271;470.5913:291500.9022;470.5939:95137.417;470.5965:30077.7809;470.5992:12359.715;470.6018:4057.3716;470.6044:3043.6704;470.6071:2725.6742;470.6097:2475.6882;470.6124:1726.8865;470.615:557.9928;470.6176:458.7434,470.9027:1.1218;470.9054:892.9962;470.908:9989.6449;470.9106:32092.7899;470.9133:96919.1354;470.9159:248485.813;470.9186:449275.186;470.9212:522977.8732;470.9238:385992.53;470.9265:184277.8197;470.9291:59605.8003;470.9318:20996.0563;470.9344:7327.0183;470.937:2519.4924;470.9397:2173.2304,471.2275:1.2524;471.2301:598.5229;471.2328:849.9982;471.2354:2386.3655;471.2381:4795.1104;471.2407:7554.0051;471.2433:14566.1981;471.246:27125.7957;471.2486:65557.2444;471.2513:150594.472;471.2539:239671.3938;471.2565:255444.2919;471.2592:171227.4123;471.2618:81617.688;471.2645:31174.5389;471.2671:18274.712;471.2698:15425.6234;471.2724:11753.4395;471.275:6877.0146;471.2777:2021.5901;471.2803:342.2956,471.5735:2.1398;471.5762:1031.79;471.5788:2650.3123;471.5814:10037.9658;471.5841:31542.5377;471.5867:68943.7146;471.5894:95989.89;471.592:88657.7374;471.5947:53688.751;471.5973:24454.3714;471.5999:8699.9701;471.6026:2356.6794;471.6052:1683.8755;471.6079:826.265,471.9091:1.9084;471.9117:605.321;471.9144:1084.2462;471.917:6181.4446;471.9197:16110.9215;471.9223:27367.6835;471.9249:33704.9176;471.9276:26555.991;471.9302:14445.482;471.9329:4654.736;471.9355:1644.7617;471.9382:1185.3232;471.9408:1083.8984;471.9435:1035.6611;471.9461:852.1218
MATCH       743     0.89    7.490   3    1403.704501     nan:nan,469.23:392.6936;469.2326:792.1436;469.2352:5406.1253;469.2379:13984.1713;469.2405:30688.1725;469.2432:45214.4193;469.2458:41387.2078;469.2484:26296.4636;469.2511:12115.5352;469.2537:9945.1337,469.5674:1.485;469.57:890.7139;469.5726:10767.4976;469.5753:29173.825;469.5779:52315.0853;469.5805:57587.0175;469.5832:38346.3086;469.5858:16941.928;469.5884:7804.6084;469.5911:3852.3816;469.5937:2983.6839;469.5964:451.9306;469.599:391.5346,469.8969:1.25;469.8996:540.1992;469.9022:2568.0792;469.9049:7934.3677;469.9075:23851.4051;469.9101:58235.8351;469.9128:114879.4924;469.9154:141509.3382;469.918:109341.4807;469.9207:50856.199;469.9233:16064.6773;469.926:2722.0008;469.9286:569.9128;469.9312:413.7625;469.9339:0.9285,470.224:391.9669;470.2266:377.491;470.2293:903.0018;470.2319:1308.4015;470.2346:1554.5007;470.2372:5982.6292;470.2398:14276.6283;470.2425:39519.8338;470.2451:121165.7635;470.2478:266635.5684;470.2504:365305.7926;470.253:303642.4195;470.2557:158575.6777;470.2583:57474.2048;470.2609:23307.2752;470.2636:11641.1747;470.2662:7858.1217;470.2689:4655.962;470.2715:4588.0968;470.2741:4561.0415;470.2768:2729.7235;470.2794:1423.91;470.282:694.3901,470.567:2.3654;470.5697:714.2962;470.5723:5875.7902;470.5749:23597.9516;470.5776:74051.7668;470.5802:222076.369;470.5829:504763.9557;470.5855:698123.6543;470.5881:610002.4637;470.5908:325933.3606;470.5934:116771.031;470.5961:34943.3858;470.5987:12131.3616;470.6013:3932.1218;470.604:1961.0549;470.6066:1601.4348;470.6092:1651.0236;470.6119:1084.0317,470.8996:415.7683;470.9022:1128.9354;470.9049:2565.7291;470.9075:11378.5514;470.9102:36617.4894;470.9128:105729.0654;470.9154:303896.6105;470.9181:665613.5664;470.9207:936567.1636;470.9234:822369.8571;470.926:445553.0126;470.9286:156966.8675;470.9313:46869.1886;470.9339:16855.2774;470.9366:7993.1834;470.9392:5370.615;470.9418:3124.4585,471.2376:2473.5172;471.2402:6537.8253;471.2429:15074.3087;471.2455:41016.0254;471.2481:115594.0355;471.2508:310607.9036;471.2534:642087.2072;471.2561:835728.5758;471.2587:691958.0273;471.2613:354598.2895;471.264:121745.6673;471.2666:39551.6755;471.2693:19489.693;471.2719:11222.9344;471.2746:8235.9181;471.2772:4677.6014;471.2798:4369.6442;471.2825:2053.4679;471.2851:745.4081,471.5704:5.3333;471.573:1184.732;471.5757:2263.4926;471.5783:8735.7812;471.581:30101.2867;471.5836:88477.5584;471.5862:230520.3796;471.5889:425032.9503;471.5915:505699.2088;471.5942:381282.8776;471.5968:179220.5201;471.5995:61754.7017;471.6021:20800.468;471.6047:7627.3254;471.6074:3813.7959;471.61:1964.5976;471.6127:1146.0095,471.9113:28.913;471.9139:5670.3363;471.9165:18350.739;471.9192:49667.6193;471.9218:122615.0927;471.9245:202638.3833;471.9271:214001.7086;471.9298:142009.3762;471.9324:60851.6157;471.935:19256.7238;471.9377:6192.6999;471.9403:4081.418;471.943:1868.6135;471.9456:1610.1619;471.9483:795.0535,472.2364:672.4856;472.239:4781.3048;472.2417:10825.5327;472.2443:14142.3109;472.247:18772.3939;472.2496:26868.5881;472.2522:35635.5945;472.2549:46397.728;472.2575:63720.2235;472.2602:76135.5192;472.2628:63809.1737;472.2655:36784.5412;472.2681:18919.5442;472.2707:15266.7369;472.2734:13641.609;472.276:14071.001;472.2787:10655.4312;472.2813:5945.1454;472.284:2527.0636;472.2866:1255.1306,472.5775:9.4856;472.5801:1471.216;472.5828:1657.305;472.5854:1925.705;472.5881:3703.9093;472.5907:13238.8991;472.5933:21686.4837;472.596:26286.8566;472.5986:25023.088;472.6013:17616.2181;472.6039:8764.0035;472.6066:1748.8301
MATCH       744     0.89    7.490   3    1403.704501     nan:nan,469.2292:594.5607;469.2318:843.428;469.2344:2788.3868;469.2371:6189.8844;469.2397:12334.7601;469.2423:20211.6171;469.245:22565.799;469.2476:14506.6936;469.2503:6053.3544;469.2529:3955.8485,469.5665:505.4432;469.5692:1540.5514;469.5718:2418.8943;469.5745:7207.7734;469.5771:18282.3619;469.5797:22320.6967;469.5824:17557.9418;469.585:9514.2714;469.5876:5900.7222;469.5903:4511.5335;469.5929:2810.1314;469.5955:1076.5078;469.5982:326.8284,469.904:1258.935;469.9067:5417.038;469.9093:18416.5999;469.912:41493.4226;469.9146:59762.3562;469.9172:51741.7401;469.9199:28554.9602;469.9225:10347.5233;469.9251:2056.257;469.9278:844.6748;469.9304:370.2955,470.2258:340.1098;470.2285:965.8978;470.2311:948.005;470.2338:953.9999;470.2364:1668.0054;470.239:7524.8034;470.2417:19153.5873;470.2443:46134.0475;470.2469:103944.3546;470.2496:174230.6344;470.2522:182026.6896;470.2549:116736.5207;470.2575:46492.0572;470.2601:15746.0079;470.2628:7117.67;470.2654:5146.6447;470.268:3062.2875;470.2707:2284.2411;470.2733:2368.2908,470.5662:718.2111;470.5689:1254.351;470.5715:2331.8628;470.5741:7197.9572;470.5768:26357.6544;470.5794:77444.2023;470.582:205215.4549;470.5847:360473.5294;470.5873:390502.4258;470.59:263490.8113;470.5926:111265.3349;470.5952:33959.5059;470.5979:11082.2776;470.6005:5578.7753;470.6032:2529.9015;470.6058:1576.3378,470.8988:0.7027;470.9014:757.4618;470.9041:2385.5109;470.9067:7042.7681;470.9094:17012.0829;470.912:40656.8307;470.9146:119805.3476;470.9173:324491.1679;470.9199:569844.0342;470.9226:613781.3897;470.9252:407076.3793;470.9278:167701.3019;470.9305:48747.6243;470.9331:14504.3775;470.9358:5918.1331;470.9384:3288.3325;470.941:1647.1231;470.9437:544.6026,471.2262:287.9893;471.2288:281.5623;471.2315:1493.876;471.2341:1444.1831;471.2368:1466.893;471.2394:2206.0094;471.2421:6762.3999;471.2447:18639.1362;471.2473:54083.1684;471.25:141430.4566;471.2526:337023.3941;471.2553:552046.7901;471.2579:563780.6412;471.2605:361664.6741;471.2632:150462.8025;471.2658:49548.3441;471.2685:17253.9377;471.2711:8747.0627;471.2737:5264.8834;471.2764:4455.6087;471.279:4286.172;471.2817:3204.7435;471.2843:2346.3734;471.2869:1085.1248;471.2896:437.8378;471.2922:310.1255,471.5696:0.8143;471.5722:402.6294;471.5749:788.5224;471.5775:3153.074;471.5802:14329.8562;471.5828:47070.4387;471.5854:119674.1247;471.5881:258216.2;471.5907:366396.8608;471.5934:342884.4329;471.596:199420.8668;471.5986:78421.8228;471.6013:29389.1089;471.6039:12426.974;471.6066:5976.193;471.6092:3109.141;471.6119:1603.9619;471.6145:1588.6891,471.9052:854.3443;471.9078:986.5699;471.9104:1964.2489;471.9131:3913.1188;471.9157:11011.9038;471.9184:28265.5828;471.921:71503.6189;471.9237:140829.1442;471.9263:173359.6965;471.9289:136594.6261;471.9316:68214.0094;471.9342:25590.5077;471.9369:10294.3756;471.9395:3943.5124;471.9422:1339.9358;471.9448:1400.1665;471.9474:613.6421;471.9501:451.779;471.9527:352.8649,472.2673:22631.8765;472.2699:25950.5452;472.2726:48495.7972;472.2752:68864.6123;472.2779:66324.6873;472.2805:42828.1429;472.2832:19929.3912;472.2858:8319.6914;472.2884:4744.2643;472.2911:3538.6334;472.2937:2408.6578;472.2964:1256.4035,472.5767:1.0003;472.5793:279.5813;472.582:729.6785;472.5846:1308.2611;472.5872:3735.271;472.5899:8055.3056;472.5925:14707.8148;472.5952:17633.6117;472.5978:15255.2636;472.6005:8155.9965;472.6031:3475.3972;472.6058:1515.8677;472.6084:288.4608
MATCH       745     0.86    7.490   3    
MATCH       746     1.00    6.050   2    1088.597849     545.288:160.7107;545.2908:392.1552;545.2937:859.4197;545.2965:5122.4814;545.2993:11963.9696;545.3022:19482.3795;545.305:24392.0079;545.3079:23803.0058;545.3107:16667.798;545.3135:7623.0955;545.3164:2660.8009;545.3192:874.9493;545.3221:189.7555;545.3249:1.471,545.7938:275.994;545.7966:432.8761;545.7994:929.7285;545.8023:3615.4956;545.8051:8406.8765;545.808:12431.5178;545.8108:10487.1172;545.8137:3495.2812;545.8165:1025.9182;545.8193:425.4512;545.8222:1.7436,546.3083:2050.6067;546.3112:3245.9034;546.314:1749.2535;546.3168:1331.8094;546.3197:560.7913;546.3225:381.1484;546.3254:2.4468
MATCH       747     1.00    6.050   3    1088.597849     363.8668:15.9568;363.8692:4528.6464;363.8715:8909.5823;363.8738:6694.5722;363.8761:4025.5442;363.8784:1023.6981,364.1988:4.3475;364.2011:948.3108;364.2034:3856.0643;364.2057:5352.3704;364.2081:4835.2918;364.2104:1795.6153,364.5378:5.5683;364.5401:1091.3019;364.5425:1342.163;364.5448:978.9669
MATCH       748     0.84    6.050   3    1088.597849     363.8751:1662.3003;363.8774:1152.4012;363.8798:5.2985,364.2024:1797.5289;364.2047:16404.7549;364.207:38226.9886;364.2094:38665.9942;364.2117:19241.033;364.214:6330.3468;364.2163:3261.103;364.2187:12.2507,364.5391:20596.3059;364.5415:43753.4411;364.5438:55069.8318;364.5461:42409.2623;364.5484:16832.2911;364.5507:30.8678,364.8737:6250.5128;364.876:28220.4269;364.8783:42363.4876;364.8807:36732.6766;364.883:11539.3259;364.8853:1231.6737;364.8876:3.8965,365.2084:1572.6902;365.2107:12672.7511;365.213:18401.0286;365.2154:10698.9793;365.2177:1434.6217;365.22:3.9292,365.5479:1459.4949;365.5502:2.5051
MATCH       749     0.76    6.050   3    1088.597849     nan:nan,364.2069:17329.0913;364.2093:21173.1597;364.2116:17089.1983;364.2139:2031.0394;364.2162:1.5113,364.5413:23388.7124;364.5437:34479.1688;364.546:33523.981;364.5483:20111.1907;364.5506:4.9471,364.8736:2.5396;364.8759:13815.0869;364.8782:32054.6475;364.8806:33325.1121;364.8829:21334.6138,365.2106:6.9166;365.2129:11209.2521;365.2153:10011.8314
MATCH       750     0.76    6.050   3    1088.597849     nan:nan,364.1973:2.2489;364.1996:684.4921;364.202:6262.9234;364.2043:18469.1757;364.2066:29383.9144;364.2089:34395.2409;364.2113:23957.7992;364.2136:13646.009;364.2159:10228.7903;364.2182:6554.0757;364.2205:4226.1097;364.2229:2490.1621;364.2252:1377.0586,364.5364:2.9343;364.5387:810.6672;364.541:23795.8325;364.5433:44484.7569;364.5457:41780.6145;364.548:17538.0794;364.5503:743.1151,364.8709:8.0172;364.8733:2656.1092;364.8756:31256.467;364.8779:65774.5516;364.8802:77224.8702;364.8825:52906.1072;364.8849:6165.8777,365.2056:11.2318;365.208:3542.2345;365.2103:19628.5129;365.2126:54935.2163;365.2149:66560.2309;365.2173:47730.8813;365.2196:10637.6923,365.5428:16.8929;365.5452:4648.5142;365.5475:23187.5745;365.5498:35962.8156;365.5521:16175.5308;365.5545:1998.672,365.8825:5.7886;365.8848:1648.7342;365.8872:1283.4771
MATCH       751     0.74    6.050   3    1088.597849     nan:nan,nan:nan,364.5429:1777.4964;364.5453:1692.1292;364.5476:2.3744,364.8775:13397.2557;364.8798:17508.196;364.8821:15857.6366;364.8845:2011.0518;364.8868:1.8599,365.2099:8339.8723;365.2122:30301.5659;365.2145:45331.0151;365.2169:38957.1997;365.2192:14801.3612;365.2215:6.9858,365.5447:8003.922;365.5471:32947.681;365.5494:50005.9554;365.5517:45294.2474;365.554:19244.0699;365.5564:0.1243,365.8774:0.8178;365.8798:1789.9832;365.8821:14738.3474;365.8844:28527.6853;365.8867:27722.8575;365.8891:8052.3088,366.2173:2.0001;366.2196:2139.9999
MATCH       752     0.81    6.050   3    1088.597849     nan:nan,nan:nan,nan:nan,364.8765:0.3847;364.8789:9599.7716;364.8812:12231.1758;364.8835:1784.6037;364.8858:0.0641,365.2089:3.4696;365.2113:8086.2672;365.2136:21785.9089;365.2159:26116.3181;365.2182:17766.7688;365.2206:1687.2674,365.5438:6.9001;365.5461:7823.5967;365.5485:24789.773;365.5508:28844.6419;365.5531:20713.6392;365.5554:2827.4491,365.8788:4.738;365.8811:3770.6513;365.8835:14214.513;365.8858:18693.7661;365.8881:12620.4051;365.8905:1511.9265
MATCH       753     0.83    6.050   3    
MATCH       754     1.00    6.260   2    1217.640443     609.8146:2511.5897;609.8176:15436.4108;609.8206:38955.5997;609.8236:78447.4407;609.8266:113015.1543;609.8296:110723.5812;609.8326:72550.8492;609.8356:34243.9066;609.8386:11318.3165;609.8416:2436.2064;609.8446:16.9448,610.3194:11635.3797;610.3224:29266.2528;610.3254:55571.0148;610.3284:75329.6206;610.3314:72695.7396;610.3344:48720.7577;610.3375:24751.6291;610.3405:8412.3128;610.3435:63.2928,610.8214:881.1531;610.8244:9946.7429;610.8275:24483.6025;610.8305:30249.1255;610.8335:25008.6276;610.8365:11010.4583;610.8395:2155.1628;610.8425:11.1272,611.3297:5194.407;611.3327:8731.7718;611.3357:6381.9592;611.3387:2343.746;611.3417:10.116
MATCH       755     1.00    6.260   3    1217.640443     406.8788:23.8569;406.8812:18978.9378;406.8837:58805.866;406.8862:107952.4702;406.8886:111435.2517;406.8911:67985.0987;406.8935:24422.2024;406.896:4163.7822;406.8984:4.5342,407.2126:22.4627;407.2151:12479.6234;407.2175:33696.1453;407.22:68073.2671;407.2224:77548.8739;407.2249:51709.43;407.2273:19198.2267;407.2298:2109.9708,407.549:24.6754;407.5515:11045.5789;407.5539:23828.8422;407.5564:29530.0471;407.5588:21791.303;407.5613:8689.5535,407.8855:8.2044;407.888:1949.0376;407.8905:4305.8759;407.8929:2184.8822
MATCH       756     0.85    6.260   2    1217.640443     609.8219:2286.0944;609.8249:11961.4611;609.8279:10920.3428;609.8309:2127.0495;609.8339:17.0522,610.3207:7784.5668;610.3237:46223.0539;610.3267:91180.7384;610.3297:117240.9877;610.3327:102833.4773;610.3357:62353.569;610.3387:23262.471;610.3417:2452.2633;610.3447:16.8725,610.8197:2297.0388;610.8227:16312.2095;610.8257:54404.2246;610.8287:114557.3211;610.8317:158597.6286;610.8347:147719.4071;610.8377:97935.6327;610.8407:50522.3877;610.8438:5419.6609;610.8468:36.489,611.3249:7449.4793;611.3279:39683.7892;611.331:90177.6503;611.334:131842.1863;611.337:133465.9627;611.34:93485.4539;611.343:50865.244;611.346:9823.3636;611.349:54.8708,611.8304:16901.9685;611.8334:49202.9322;611.8364:71188.21;611.8394:69228.9537;611.8424:47616.5047;611.8454:9354.4009;611.8484:45.0301,612.327:602.7295;612.33:773.6468;612.333:2294.0313;612.336:17499.8237;612.339:25531.6962;612.3421:20312.7382;612.3451:79.3343
MATCH       757     0.91    6.260   3    1217.640443     406.8826:23724.1943;406.8851:69203.2663;406.8875:81579.9132;406.89:54086.9881;406.8924:9365.3841;406.8949:32.254,407.214:10235.733;407.2164:71803.3243;407.2189:191098.4108;407.2213:313764.0588;407.2238:305586.6887;407.2262:177971.5378;407.2287:64914.7446;407.2311:14048.3843;407.2336:41.1178,407.5479:5784.0379;407.5504:63763.2289;407.5528:195164.5159;407.5553:396489.334;407.5577:503096.3116;407.5602:391907.5135;407.5626:189275.6062;407.5651:60024.4169;407.5676:147.035,407.882:4848.7008;407.8844:37013.3863;407.8869:123672.363;407.8894:278920.591;407.8918:403395.2255;407.8943:365085.1137;407.8967:207607.8218;407.8992:77063.2248;407.9016:5518.8674;407.9041:10.7058,408.2187:25934.0592;408.2211:53945.5157;408.2236:123884.9585;408.226:202277.2211;408.2285:207775.941;408.231:138160.7685;408.2334:55766.2138;408.2359:4917.0281;408.2383:2.5415,408.5555:6224.9175;408.5579:43577.6795;408.5604:74953.3776;408.5629:77318.1889;408.5653:52967.149;408.5678:9487.0648;408.5702:7.6228,408.8383:5.1111;408.8408:26967.1257;408.8432:45427.6663;408.8457:35423.8371;408.8482:4908.8224;408.8506:3.4374,409.1655:2.2978;409.168:1600.6324;409.1705:4412.1023;409.1729:22365.889;409.1754:52960.8472;409.1779:67254.4658;409.1803:55955.6126;409.1828:18783.4416;409.1852:8.7113
MATCH       758     0.85    6.260   2    1217.640443     609.8277:7805.6335;609.8307:7152.5051;609.8337:37.8615,610.3205:2003.8095;610.3235:31168.1647;610.3265:65086.7404;610.3295:98565.8755;610.3325:101142.8107;610.3355:73453.6987;610.3385:38401.0284;610.3415:9266.6008;610.3446:39.2712,610.8255:33169.6287;610.8285:87923.7701;610.8315:149541.4193;610.8346:170342.2775;610.8376:133246.2949;610.8406:72549.9269;610.8436:26745.8295;610.8466:86.8531,611.3278:36265.5265;611.3308:87774.9665;611.3338:139633.4948;611.3368:155315.3169;611.3398:124164.8944;611.3428:74478.4505;611.3458:31789.2231;611.3488:3295.3916;611.3518:6.7357,611.8302:10040.2682;611.8332:51157.8474;611.8362:81989.5225;611.8392:89071.0605;611.8422:67649.72;611.8452:39756.2343;611.8483:1055.9083;611.8513:1.4387,612.3328:741.9874;612.3358:13744.8513;612.3389:30664.1408;612.3419:33845.9683;612.3449:20530.8906;612.3479:4558.9632;612.3509:1.1984
MATCH       759     0.84    6.260   3    1217.640443     406.8825:7334.8153;406.8849:56841.7116;406.8874:87608.3905;406.8898:74904.399;406.8923:28566.1229;406.8947:106.5607,407.2163:53376.923;407.2187:149892.7043;407.2212:294825.952;407.2237:349906.6789;407.2261:253922.05;407.2286:106451.0433;407.231:19225.9686;407.2335:60.6798,407.5502:44041.2883;407.5527:163259.1801;407.5551:389750.2168;407.5576:578924.6306;407.5601:531760.6431;407.5625:301472.6973;407.565:109084.4834;407.5674:17757.9659;407.5699:44.8945,407.8843:19707.3308;407.8868:98880.1292;407.8892:270703.073;407.8917:484264.8839;407.8941:539658.295;407.8966:366968.1725;407.8991:154693.6812;407.9015:38255.8392;407.904:3034.6437;407.9064:582.5066;407.9089:1.4448,408.2185:44251.4279;408.221:65229.7771;408.2235:143083.4176;408.2259:260018.7204;408.2284:318263.9732;408.2308:249124.7054;408.2333:124884.6065;408.2357:31307.5413;408.2382:1491.8306;408.2407:2.1454,408.5529:697.4754;408.5554:8589.3762;408.5578:43071.1805;408.5603:102956.6993;408.5627:134298.4909;408.5652:111518.0573;408.5676:53325.8433;408.5701:3377.4879;408.5726:3.3892,408.8308:379.6549;408.8333:517.8767;408.8357:2494.4428;408.8382:8697.1904;408.8406:67157.8381;408.8431:116643.9179;408.8456:110353.7189;408.848:56967.7169;408.8505:6501.1136;408.8529:550.0532;408.8554:0.4765,409.1605:0.1574;409.163:706.8138;409.1654:3132.6947;409.1679:12913.5508;409.1703:36949.2018;409.1728:78689.0962;409.1753:118384.2832;409.1777:159153.0639;409.1802:149761.3686;409.1826:91123.0528;409.1851:19916.6625;409.1876:4072.7142;409.19:1346.7938;409.1925:672.2454;409.1949:428.1611
MATCH       760     0.85    6.260   2    1217.640443     nan:nan,610.3229:15.6643;610.3259:15356.4923;610.3289:35739.9721;610.332:40612.6388;610.335:35088.7934;610.338:13755.0521;610.341:3.3871,610.825:6394.0827;610.828:40190.6725;610.831:73343.0162;610.834:86803.2463;610.837:71500.0549;610.84:39551.6826;610.843:6162.2023;610.846:5.0424,611.3242:1350.1118;611.3272:12768.3638;611.3302:53481.5699;611.3332:101713.2436;611.3362:136558.0876;611.3392:120664.1154;611.3422:76696.147;611.3452:35370.3654;611.3482:6396.2236;611.3513:1.7719,611.8266:3414.5254;611.8296:15179.2379;611.8326:51133.9494;611.8356:93495.1015;611.8386:122241.1502;611.8417:109156.6902;611.8447:68102.624;611.8477:31593.4968;611.8507:2092.5143;611.8537:0.7105,612.3293:21.3022;612.3323:5726.1157;612.3353:31168.8146;612.3383:60749.0502;612.3413:80279.1815;612.3443:70792.7795;612.3473:44823.3406;612.3503:10845.4158,612.8351:48.6498;612.8381:9654.9082;612.8411:34810.1113;612.8441:38413.6612;612.8472:29320.2091;612.8502:11610.4603
MATCH       761     0.84    6.260   3    1217.640443     406.8821:9.4057;406.8845:4279.9091;406.887:26751.0046;406.8895:20301.2638;406.8919:2881.8778;406.8944:2.539,407.2159:67.444;407.2184:46779.437;407.2208:115307.6501;407.2233:145654.6127;407.2257:106748.3315;407.2282:47131.8312;407.2306:1277.1585;407.2331:3.5349,407.5474:8.7245;407.5499:4084.4158;407.5523:72280.5073;407.5548:198782.1678;407.5572:334762.4742;407.5597:331105.6526;407.5621:200758.5295;407.5646:75189.782;407.567:5073.6284;407.5695:2.1179,407.879:3.5718;407.8815:2048.3081;407.8839:5790.2835;407.8864:64436.6938;407.8888:200932.0462;407.8913:426898.5394;407.8938:529122.967;407.8962:404487.8205;407.8987:184613.2716;407.9011:59015.1435;407.9036:2109.6767;407.906:1.6778,408.2182:54795.7305;408.2206:63840.3459;408.2231:150049.9454;408.2255:326270.989;408.228:475616.491;408.2304:436102.7861;408.2329:254369.0817;408.2354:94042.8158;408.2378:15134.3744;408.2403:1.8566,408.5525:8.0387;408.555:4868.5073;408.5574:67668.4434;408.5599:174965.4885;408.5623:280228.3108;408.5648:288906.6693;408.5673:195066.2483;408.5697:84068.9264;408.5722:10556.0201;408.5746:588.928;408.5771:0.4191,408.8845:3.8335;408.887:692.4508;408.8895:5470.1173;408.8919:46661.7299;408.8944:100783.5891;408.8968:141316.6902;408.8993:144078.8416;408.9018:97311.161;408.9042:38836.8793;408.9067:1576.4002;408.9091:0.307,409.165:24.2219;409.1675:10242.4579;409.17:28575.0516;409.1724:58370.6913;409.1749:91485.2951;409.1773:130119.2791;409.1798:132356.6005;409.1823:89179.8539;409.1847:18804.0598;409.1872:1508.4888,409.4949:0.5309;409.4973:734.2103;409.4998:1691.3854;409.5022:6191.5281;409.5047:37135.9623;409.5072:62391.3877;409.5096:78689.8173;409.5121:86491.3519;409.5145:78288.2792;409.517:41317.6886;409.5195:8497.6811;409.5219:1188.1772
MATCH       762     0.82    6.260   2    1217.640443     nan:nan,610.3313:1968.5344;610.3343:1714.9994;610.3373:6.4662,610.8303:2219.6418;610.8333:5048.1119;610.8363:6835.1126;610.8393:19.1337,611.3295:7487.8608;611.3325:19095.9369;611.3355:25506.0285;611.3386:26400.5258;611.3416:21637.0887;611.3446:12050.0801;611.3476:22.4791,611.829:2515.4537;611.832:8568.1107;611.835:25068.2026;611.838:38443.3962;611.841:41705.0717;611.844:31751.6531;611.847:18678.5272;611.85:2721.1615;611.853:2.4233,612.3346:13495.4982;612.3376:25949.7727;612.3406:40975.7023;612.3436:45485.9341;612.3466:37460.2622;612.3497:21240.4781;612.3527:5822.3525,612.8344:2.3358;612.8374:2796.5774;612.8405:19034.4378;612.8435:30449.0049;612.8465:33514.1775;612.8495:24712.913;612.8525:12548.5536,613.3375:9.2442;613.3405:4989.6786;613.3435:14776.1941;613.3465:18118.6975;613.3495:16285.2524;613.3526:7154.9333
MATCH       763     0.85    6.260   3    1217.640443     406.8866:6840.824;406.889:9245.137;406.8915:34.039,407.2204:11200.2945;407.2228:18676.6364;407.2253:10304.8059;407.2277:2181.54;407.2302:6.7231,407.5519:4817.2181;407.5543:26616.3829;407.5568:48568.2502;407.5592:51558.3431;407.5617:34457.2089;407.5641:8117.3893;407.5666:21.2076,407.8859:2117.5568;407.8884:37780.0395;407.8909:89931.6501;407.8933:134913.1758;407.8958:121784.3966;407.8982:64718.7737;407.9007:22562.94;407.9031:47.4674,408.2202:21711.2991;408.2226:37530.5466;408.2251:106510.0826;408.2275:188683.506;408.23:210953.4388;408.2325:140151.1336;408.2349:62784.8766;408.2374:21387.4488;408.2398:33.7339,408.557:29136.5255;408.5594:91061.5011;408.5619:180240.9323;408.5644:226741.0177;408.5668:180142.4754;408.5693:91330.6937;408.5717:30872.3473;408.5742:32.5071,408.8915:27744.4758;408.8939:64471.5396;408.8964:119519.6876;408.8989:157705.457;408.9013:137741.6294;408.9038:79342.2639;408.9062:30734.451;408.9087:4108.4513;408.9112:2.0444,409.2236:4416.6227;409.2261:19067.0513;409.2286:44175.3237;409.231:71359.533;409.2335:86114.2039;409.236:74520.5301;409.2384:42714.6255;409.2409:10270.7527;409.2433:0.1617,409.4993:0.4252;409.5018:1462.2356;409.5043:7421.1234;409.5067:20192.0282;409.5092:29728.452;409.5116:35520.7487;409.5141:32462.3691;409.5166:23497.123;409.519:1587.4948,409.8933:4.1455;409.8958:4408.1456;409.8982:8550.6534;409.9007:9134.6482;409.9032:1732.4073,410.2333:3.4511;410.2358:2188.5489
MATCH       764     0.85    6.260   2    1217.640443     nan:nan,nan:nan,610.8326:2316.4895;610.8356:7010.1839;610.8386:2232.2973;610.8416:9.0294,611.3318:19693.7667;611.3349:40189.3226;611.3379:47983.9224;611.3409:40567.5013;611.3439:19372.8285;611.3469:58.6584,611.8313:5842.2259;611.8343:35495.7403;611.8373:64814.9971;611.8403:80877.0705;611.8433:70530.45;611.8463:41297.7176;611.8493:13132.318;611.8523:27.4805,612.3339:12398.071;612.3369:47203.2971;612.3399:85359.7288;612.3429:109759.6797;612.346:96598.9103;612.349:61042.2302;612.352:24093.2374;612.355:3469.139;612.358:3.7065,612.8368:5675.6924;612.8398:39391.3633;612.8428:70651.5272;612.8458:86148.4985;612.8488:72113.3089;612.8518:42689.349;612.8548:13405.0858;612.8578:5.175,613.3338:1.2764;613.3368:1474.115;613.3398:4869.6938;613.3428:22414.0902;613.3458:36782.649;613.3489:39340.4704;613.3519:29011.7754;613.3549:13149.625;613.3579:0.3047,613.8461:4.8632;613.8491:3441.4009;613.8521:5929.7359
MATCH       765     0.85    6.260   3    1217.640443     406.8856:3048.8734;406.8881:10516.8355;406.8906:1547.4058;406.893:6.8854,407.2195:3672.1037;407.2219:19392.8281;407.2244:19173.6317;407.2268:3304.0606;407.2293:858.9382;407.2317:2.4377,407.5534:4161.9316;407.5559:36508.3865;407.5583:52240.0758;407.5608:47310.7382;407.5632:22155.0164;407.5657:1408.6942;407.5681:3.1574,407.885:1535.0833;407.8875:21083.7075;407.8899:82010.1168;407.8924:151377.3353;407.8949:162788.9153;407.8973:106731.8197;407.8998:42855.8204;407.9022:2578.7623;407.9047:4.4394,408.2193:26522.169;408.2217:36780.9061;408.2242:99099.6922;408.2266:226489.499;408.2291:320098.0675;408.2315:283021.3759;408.234:152062.7691;408.2365:51979.4472;408.2389:2858.5807;408.2414:3.3682,408.5561:21393.1176;408.5585:86832.6622;408.561:226488.9903;408.5634:369163.6839;408.5659:376990.0261;408.5684:234517.6728;408.5708:95596.8056;408.5733:25366.652;408.5757:923.7482;408.5782:0.6413,408.8881:729.7842;408.8906:7594.4022;408.893:64353.9565;408.8955:164963.7424;408.8979:283825.5411;408.9004:315818.8335;408.9029:218955.5308;408.9053:93400.0104;408.9078:20913.8094;408.9102:864.2361;408.9127:0.1533,409.2252:11032.8011;409.2277:38148.7879;409.2301:87120.1118;409.2326:138788.361;409.235:156757.0133;409.2375:114493.4275;409.24:56938.1761;409.2424:7046.803;409.2449:0.7731,409.5575:0.7524;409.56:3918.3083;409.5624:19375.0148;409.5649:48619.8053;409.5674:65724.6577;409.5698:61673.9869;409.5723:35085.3224;409.5747:5918.1524,409.8924:0.964;409.8949:1848.3485;409.8973:3164.5283;409.8998:8183.8716;409.9023:16463.3694;409.9047:11575.6051;409.9072:1944.5384;409.9097:862.7746,410.2275:2.2059;410.2299:1194.6404;410.2324:2468.0102;410.2348:6534.3037;410.2373:6741.3263;410.2398:3329.5135
MATCH       766     0.88    6.260   2    
MATCH       767     0.82    6.260   3    
MATCH       768     1.00    6.680   2    1288.677557     645.3284:521.0;645.3315:757.5518;645.3346:3881.2346;645.3377:9565.8616;645.3408:19796.4475;645.3439:30393.7541;645.347:31949.5473;645.3501:22420.2209;645.3532:11481.2669;645.3563:3363.3926;645.3593:824.2022;645.3624:1.5206,645.8323:593.368;645.8354:823.7596;645.8385:3392.0782;645.8416:10751.6918;645.8447:19798.3789;645.8477:23490.4047;645.8508:19321.8643;645.8539:10543.0411;645.857:2302.8585;645.8601:6.555,646.3425:3081.9294;646.3456:6988.6332;646.3487:9883.6388;646.3518:8887.8177;646.3549:7073.7014;646.358:5326.2261;646.3611:2449.919;646.3642:628.0316;646.3673:0.1029,nan:nan,647.3419:1.1591;647.345:778.3283;647.3481:2209.9649;647.3512:2178.8686;647.3543:1451.8874;647.3574:1361.0412;647.3605:726.7506
MATCH       769     1.00    6.680   3    1288.677557     430.5556:5.2115;430.5582:2432.2858;430.5607:10190.9757;430.5632:29068.6577;430.5657:47807.0373;430.5683:46546.9943;430.5708:27940.5196;430.5733:10612.0721;430.5758:2174.0646;430.5784:0.4189,430.8889:3.3901;430.8914:1826.5678;430.894:5176.0183;430.8965:12903.1371;430.899:25408.7495;430.9016:31595.3537;430.9041:25307.8403;430.9066:11587.3253;430.9091:3589.5039;430.9117:0.114,431.2223:0.4871;431.2249:508.3642;431.2274:1252.7366;431.2299:4176.989;431.2324:10478.3111;431.235:13666.6133;431.2375:11301.8534;431.24:5096.6516;431.2425:547.9961;431.2451:180.0025,431.5609:0.0556;431.5635:221.258;431.566:1918.1293;431.5685:4003.2991;431.571:3768.7964;431.5736:1420.4615
MATCH       770     0.81    6.680   2    1288.677557     645.3359:475.6958;645.339:1088.1344;645.3421:2474.9546;645.3452:4665.8574;645.3482:4739.7547;645.3513:3574.3615;645.3544:2001.4076;645.3575:632.4483;645.3606:560.1003,645.8305:354.1302;645.8336:463.7454;645.8366:893.9726;645.8397:1784.7993;645.8428:7981.3194;645.8459:13951.5952;645.849:17517.124;645.8521:14553.0907;645.8552:8239.4012;645.8583:3079.3925;645.8614:67.4293,646.3345:8.1089;646.3376:1672.0964;646.3407:2891.8202;646.3438:12308.155;646.3469:24978.2188;646.35:35302.5734;646.3531:34278.0641;646.3562:25474.5825;646.3593:15679.6586;646.3623:10041.8684;646.3654:6129.406;646.3685:2393.535;646.3716:1144.4104,646.8357:444.1739;646.8388:639.706;646.8418:2838.1942;646.8449:7447.0964;646.848:16102.127;646.8511:27353.8077;646.8542:30790.8084;646.8573:24093.2169;646.8604:12441.2248;646.8635:4925.9891;646.8666:1381.0285;646.8697:22.6272,647.3401:1073.3053;647.3432:1109.2644;647.3463:4085.8023;647.3494:11910.4293;647.3525:18471.9418;647.3556:22660.9673;647.3587:19104.4121;647.3618:12908.4286;647.3649:6936.5421;647.368:2805.0792;647.3711:1004.6354;647.3741:997.6536;647.3772:368.5146;647.3803:5.3452,647.8478:421.9404;647.8509:1945.6133;647.854:5168.3209;647.8571:8340.1457;647.8602:8329.0604;647.8633:6796.6022;647.8664:2331.0782;647.8695:678.8653;647.8726:379.5792;647.8757:4.7943,648.3465:5.3423;648.3496:397.7345;648.3527:1018.8407;648.3558:2296.4164;648.3589:3855.4189;648.362:2056.8929;648.3651:1863.6086;648.3682:21.0881
MATCH       771     0.90    6.680   3    1288.677557     430.5545:735.2938;430.557:1995.903;430.5596:6277.7442;430.5621:22786.3585;430.5646:37557.1099;430.5671:39127.4863;430.5697:25294.5678;430.5722:7902.9134;430.5747:1929.2488;430.5772:1361.7807;430.5798:429.5871;430.5823:2.0065,430.8903:1745.4954;430.8929:9543.5183;430.8954:35679.2207;430.8979:85918.8138;430.9004:140917.6478;430.903:136563.6592;430.9055:81808.0891;430.908:30972.5845;430.9105:7775.0255;430.9131:879.0684;430.9156:4.8775,431.2187:334.2317;431.2212:1417.7155;431.2237:4036.7182;431.2263:14604.3052;431.2288:34917.6157;431.2313:92891.3507;431.2338:198935.9419;431.2364:273453.7328;431.2389:231633.4546;431.2414:121201.6199;431.2439:39864.4405;431.2465:14547.1753;431.249:7175.5273;431.2515:4838.0729;431.2541:1559.5415;431.2566:1066.1018;431.2591:480.1583,431.5547:2.4495;431.5573:335.5328;431.5598:2409.7189;431.5623:9379.9346;431.5649:41107.1781;431.5674:108003.1464;431.5699:186348.2396;431.5724:203485.3808;431.575:141804.0333;431.5775:60139.131;431.58:18028.2943;431.5825:4944.9563;431.5851:1669.5526;431.5876:868.1622;431.5901:572.6558;431.5927:284.111;431.5952:1.9725,431.8935:604.3881;431.896:3477.9889;431.8985:18364.5507;431.9011:44504.8738;431.9036:88243.3216;431.9061:118561.0169;431.9086:106070.6257;431.9112:60164.7654;431.9137:21379.9522;431.9162:4690.3042;431.9188:1648.7114;431.9213:413.9945,432.2197:296.7782;432.2222:313.9016;432.2247:811.5677;432.2273:982.9672;432.2298:1832.5274;432.2323:4528.7279;432.2349:18190.5638;432.2374:36674.7539;432.2399:53191.8261;432.2424:52105.2348;432.245:33514.6707;432.2475:16100.8396;432.25:5511.0686;432.2526:2417.6927;432.2551:1583.7024;432.2576:1402.7401;432.2601:1408.7148;432.2627:1119.3696;432.2652:450.0655;432.2677:0.9214,432.5663:1672.0532;432.5688:2049.7638;432.5713:6765.8932;432.5738:13137.6566;432.5764:15262.1162;432.5789:11865.3441;432.5814:2704.6475;432.584:789.6017;432.5865:4.3089,432.9028:0.4204;432.9054:702.1848;432.9079:2255.8302;432.9104:3456.4987;432.913:3483.4666;432.9155:1867.4405;432.918:1525.5991;432.9206:501.2371;432.9231:475.2745;432.9256:493.9823;432.9282:0.4863
MATCH       772     0.81    6.680   2    1288.677557     645.3326:2.2451;645.3357:1144.8155;645.3388:1710.2063;645.3419:4131.0283;645.345:6172.5516;645.3481:5930.794;645.3512:5002.3959;645.3543:2574.9946,645.8365:317.3321;645.8396:569.474;645.8427:4365.0279;645.8457:14017.1064;645.8488:22911.0459;645.8519:21766.7157;645.855:13577.6889;645.8581:3223.4517;645.8612:862.5509;645.8643:1.6064,646.3312:584.4377;646.3343:727.9082;646.3374:2016.7693;646.3405:4307.2647;646.3436:11890.6382;646.3467:25056.693;646.3498:39372.1302;646.3529:48317.2548;646.356:41718.3334;646.3591:26739.1789;646.3622:14287.0625;646.3653:5322.514;646.3684:2394.6205;646.3714:919.1755;646.3745:762.2635,646.8386:414.0804;646.8417:1062.4409;646.8448:5486.7332;646.8479:16250.0248;646.8509:34669.6813;646.854:45582.6537;646.8571:43415.5167;646.8602:26776.0385;646.8633:13480.2438;646.8664:4648.368;646.8695:1034.1805;646.8726:835.985;646.8757:0.0532,647.3337:0.7833;647.3368:994.197;647.3399:1259.9254;647.343:1288.2989;647.3461:4133.6571;647.3492:8778.3024;647.3523:20809.3813;647.3554:33615.5417;647.3585:40666.4734;647.3616:31163.4331;647.3647:18265.2123;647.3678:8254.1591;647.3709:4012.088;647.374:1737.0407;647.3771:519.7876;647.3802:363.7185,647.8476:1.4253;647.8507:779.3428;647.8538:4685.3045;647.8569:8442.5387;647.86:11029.1487;647.8631:11181.0735;647.8662:6916.7611;647.8693:1921.2064;647.8724:473.199,648.3494:1223.8832;648.3525:1228.7385;648.3556:3603.5124;648.3587:5498.2113;648.3618:5035.5488;648.3649:4320.5244;648.368:3753.3767;648.3711:1881.5323;648.3742:962.624;648.3773:499.7235;648.3804:394.1132,nan:nan,649.3565:5.7588;649.3596:1343.6572;649.3627:4778.5019;649.3658:4081.7573;649.3689:1368.4047;649.372:463.886;649.3751:438.2902
MATCH       773     0.86    6.680   3    1288.677557     430.5594:454.7097;430.5619:9278.4704;430.5645:23832.8401;430.567:33065.701;430.5695:27695.0899;430.572:14846.1273;430.5746:3621.6191;430.5771:9.4426,430.8902:1454.9425;430.8927:6078.1189;430.8952:18377.7895;430.8978:52796.8335;430.9003:112197.3632;430.9028:141871.4538;430.9053:110515.3865;430.9079:47741.272;430.9104:14633.9388;430.9129:1627.5792;430.9154:386.5594,431.2211:1261.0944;431.2236:1627.3476;431.2261:3874.3973;431.2286:19798.9411;431.2312:58224.8061;431.2337:140324.5017;431.2362:220110.9047;431.2387:232399.6598;431.2413:152971.7424;431.2438:69420.9309;431.2463:24981.7528;431.2488:10135.4393;431.2514:5238.8688;431.2539:2598.3739;431.2564:1056.674,431.5596:567.4663;431.5622:6611.9595;431.5647:30950.7068;431.5672:86923.3743;431.5698:178723.9896;431.5723:232634.389;431.5748:192747.7;431.5773:102968.4734;431.5799:38410.7058;431.5824:11012.1483;431.5849:2446.6745;431.5874:621.7593,431.8908:366.0252;431.8933:731.8336;431.8958:1327.7565;431.8984:9135.9625;431.9009:31000.7998;431.9034:79304.9598;431.906:136151.6617;431.9085:148151.2064;431.911:100488.6763;431.9135:41803.1494;431.9161:13901.5327;431.9186:2955.4212;431.9211:385.1427;431.9237:0.24,432.2271:1124.2814;432.2296:1980.2728;432.2322:4326.5851;432.2347:12509.4835;432.2372:30017.3573;432.2398:55293.5824;432.2423:68048.053;432.2448:57102.243;432.2473:32499.9078;432.2499:13278.1729;432.2524:4904.2043;432.2549:1484.049;432.2575:1552.2088,432.5661:1.0395;432.5686:1355.7241;432.5712:7146.5444;432.5737:15426.645;432.5762:19786.7922;432.5788:17637.1724;432.5813:8993.8221;432.5838:2620.5522;432.5863:400.0215,432.9837:0.4226;432.9862:500.6278;432.9888:972.5846;432.9913:1385.6963;432.9938:2845.2609;432.9963:2239.6726;432.9989:1899.5887;433.0014:1480.9258
MATCH       774     0.83    6.680   2    1288.677557     nan:nan,645.8389:1.5044;645.842:653.2558;645.8451:2192.4127;645.8482:4030.9537;645.8513:4961.1113;645.8544:3504.3163;645.8575:2395.3176;645.8606:1217.1283,646.3337:1.1467;646.3368:544.1087;646.3399:1605.3437;646.343:3542.4489;646.3461:8015.8648;646.3491:15297.8195;646.3522:22208.3521;646.3553:22403.6177;646.3584:14856.7206;646.3615:8884.0611;646.3646:5317.1215;646.3677:3343.3773;646.3708:1375.3624;646.3739:457.1021;646.377:476.1005;646.3801:307.4524,646.8348:1.2179;646.8379:938.2145;646.841:1098.4457;646.8441:2419.9112;646.8472:8293.8719;646.8503:18739.9998;646.8534:29492.7831;646.8565:30412.1266;646.8596:20741.6219;646.8627:10693.9402;646.8658:3682.3748;646.8689:1239.9741;646.872:330.9448,647.3393:1.3302;647.3424:622.6481;647.3455:1505.6325;647.3486:6139.4332;647.3516:15357.6386;647.3547:26923.9081;647.3578:36481.0602;647.3609:33471.6108;647.364:23457.8205;647.3671:13145.0324;647.3702:7512.5429;647.3733:4252.158;647.3764:2991.7865;647.3795:1267.3979,647.847:6.7217;647.8501:1850.8253;647.8532:8095.3617;647.8563:14573.6823;647.8594:22815.5305;647.8625:23290.3408;647.8656:18125.9103;647.8687:9191.2885;647.8718:3546.5728;647.8749:1267.5679;647.878:370.1981,648.3487:3.7566;648.3518:1055.1297;648.3549:3492.2944;648.358:7145.0701;648.3611:12239.298;648.3642:13843.0392;648.3673:11092.5365;648.3704:6136.4236;648.3735:2792.5345;648.3766:1375.6863;648.3797:882.2311;648.3828:2.0048,648.8537:1.2493;648.8568:567.0834;648.8599:3554.8403;648.863:5603.5584;648.8661:5635.9977;648.8692:3224.5877;648.8723:974.6832,649.3559:10.2964;649.359:1255.3231;649.3621:2617.587;649.3652:4289.7543;649.3683:1125.2304;649.3714:969.1684;649.3745:416.6404
MATCH       775     0.90    6.680   3    1288.677557     430.5615:2625.9209;430.564:4370.4598;430.5666:5163.275;430.5691:4448.5546;430.5716:2697.7769;430.5741:676.1651;430.5766:1.8478,430.8948:1456.2276;430.8973:6360.698;430.8998:12030.4162;430.9024:15256.5982;430.9049:12529.3555;430.9074:6933.621;430.9099:2667.8378;430.9125:7.2458,431.2282:1714.2262;431.2307:6591.8195;431.2332:19946.8944;431.2358:36578.779;431.2383:43370.5407;431.2408:32613.0356;431.2434:15253.3489;431.2459:5574.61;431.2484:1968.1974;431.2509:1263.7811;431.2535:489.4555,431.5617:920.0954;431.5643:3340.23;431.5668:12673.6313;431.5693:35079.3671;431.5718:58280.5712;431.5744:59077.5084;431.5769:37525.1455;431.5794:14476.2492;431.582:4595.9947;431.5845:7.2072,431.8979:2282.9624;431.9005:8702.6929;431.903:21451.5682;431.9055:48274.3883;431.908:64884.4165;431.9106:56616.4901;431.9131:29010.4076;431.9156:11598.8297;431.9182:2231.5698;431.9207:2.6745,432.2292:1331.248;432.2317:3366.718;432.2343:5634.3447;432.2368:11095.0819;432.2393:25471.4246;432.2418:42395.9262;432.2444:44730.1861;432.2469:28855.4914;432.2494:11387.3445;432.252:3475.2055;432.2545:1810.0875;432.257:1639.8396;432.2596:722.3414;432.2621:0.7606,432.5657:0.763;432.5682:1432.5101;432.5707:5299.3058;432.5732:10023.6618;432.5758:14810.1765;432.5783:17835.2526;432.5808:14699.106;432.5834:8063.6279;432.5859:2722.6427;432.5884:1.2779,432.8997:0.6424;432.9022:626.377;432.9048:1483.0818;432.9073:3947.0628;432.9098:5658.8351;432.9124:7210.9723;432.9149:5841.1579;432.9174:4576.6892;432.92:1681.1935;432.9225:485.988,433.2466:793.7551;433.2491:2424.2221;433.2516:2688.5452;433.2542:1471.0404
MATCH       776     0.82    6.680   2    1288.677557     645.3684:1048.0794;645.3715:1139.5235;645.3746:844.3327;645.3776:523.1153,nan:nan,646.3423:1.6825;646.3454:2028.9444;646.3485:7851.8188;646.3516:9809.9906;646.3546:8891.9272;646.3577:8147.3414;646.3608:6175.874;646.3639:3277.6574;646.367:2165.0103,646.8434:524.4907;646.8465:1261.8262;646.8496:5077.0549;646.8527:12980.4904;646.8558:16642.9998;646.8589:13462.1132;646.862:7010.6054;646.8651:1666.4515;646.8682:3.9678,647.3448:1160.9369;647.3479:5072.5218;647.351:12574.3602;647.3541:24460.1141;647.3571:33390.5433;647.3602:36838.7205;647.3633:29494.9663;647.3664:18342.1599;647.3695:8849.9712;647.3726:3390.951;647.3757:1654.3038;647.3788:673.781;647.3819:666.67;647.385:343.3355,647.8432:380.444;647.8463:1276.1107;647.8494:3024.177;647.8525:9005.2826;647.8556:19378.3862;647.8587:33971.8313;647.8618:41076.2574;647.8649:33207.6999;647.868:18893.6895;647.8711:7832.096;647.8742:2187.7503;647.8773:397.8668;647.8804:0.4085,648.348:1443.0359;648.3511:2796.3418;648.3542:6451.2254;648.3573:16135.9078;648.3604:30354.5555;648.3635:39178.7923;648.3666:34476.4204;648.3697:20205.7839;648.3728:10004.1863;648.3759:3617.3882;648.379:2246.1075;648.3821:654.1494;648.3852:598.0125;648.3883:0.0931,648.85:0.3452;648.8531:485.66;648.8562:2174.1963;648.8593:7361.4971;648.8624:14037.0613;648.8655:18535.6024;648.8686:17452.5368;648.8717:12470.8646;648.8748:6386.6861;648.8779:589.5502,649.3521:0.8194;649.3552:506.1007;649.3583:4550.6874;649.3614:7410.3376;649.3645:8221.38;649.3676:8926.8141;649.3707:9014.1955;649.3738:6892.0879;649.3769:3889.9775;649.38:1076.3915;649.3831:445.2084
MATCH       777     0.88    6.680   3    1288.677557     430.5585:0.218;430.5611:509.8259;430.5636:4597.5356;430.5661:8375.0513;430.5686:7647.955;430.5712:2735.5431;430.5737:255.8712;430.5762:0.8626,430.8868:1.0792;430.8893:557.0707;430.8918:1113.9362;430.8943:1078.8647;430.8969:4184.7158;430.8994:12671.8148;430.9019:17971.6117;430.9044:15794.1004;430.907:6749.8863;430.9095:1735.1318;430.912:5.7885,431.2202:587.0791;431.2227:974.916;431.2252:2222.6027;431.2277:4492.779;431.2303:10817.3319;431.2328:24724.2532;431.2353:45669.8438;431.2379:57591.8547;431.2404:50620.9662;431.2429:28910.6529;431.2454:11621.2372;431.248:6026.038;431.2505:4229.6347;431.253:3089.1379;431.2555:1323.6675;431.2581:1387.4326;431.2606:596.6018,431.5588:272.2225;431.5613:1397.5336;431.5638:6052.3891;431.5663:21937.5295;431.5689:54891.0998;431.5714:95028.3123;431.5739:100203.4265;431.5765:65675.9977;431.579:24456.0617;431.5815:7546.4184;431.584:3247.6254;431.5866:2065.8799;431.5891:639.3229;431.5916:373.0797,431.8924:1.6949;431.895:930.9083;431.8975:2335.2424;431.9:15291.2902;431.9025:54613.0949;431.9051:124710.967;431.9076:179880.2967;431.9101:159546.7907;431.9127:87569.6067;431.9152:31341.0894;431.9177:9827.5197;431.9202:2135.5716;431.9228:641.6987;431.9253:495.6161,432.2262:1301.2859;432.2288:1594.2295;432.2313:5030.1094;432.2338:14609.2984;432.2363:40455.4269;432.2389:101854.4309;432.2414:183889.7804;432.2439:209264.7174;432.2465:152959.4106;432.249:70872.1718;432.2515:27000.5354;432.254:9629.9349;432.2566:5084.9841;432.2591:4835.4425;432.2616:3899.4939;432.2642:2499.685;432.2667:1295.7844,432.5652:774.3088;432.5677:4863.5636;432.5703:17953.5349;432.5728:54399.4503;432.5753:113199.0851;432.5779:155867.3668;432.5804:133577.2614;432.5829:72924.5916;432.5855:27855.1447;432.588:7094.4431;432.5905:2139.7575;432.593:1500.1809;432.5956:731.8405;432.5981:227.4315,432.9018:275.8673;432.9043:6213.938;432.9069:21539.4666;432.9094:49276.2292;432.9119:74526.3307;432.9145:74478.2681;432.917:50361.1799;432.9195:21912.06;432.922:5829.2034;432.9246:541.7815;432.9271:0.2581,433.2335:1127.7328;433.236:1971.2784;433.2385:2655.7769;433.241:7148.3534;433.2436:18320.6063;433.2461:33830.3765;433.2486:38444.371;433.2512:31860.4825;433.2537:17706.3449;433.2562:9936.8295;433.2588:5481.8267;433.2613:2359.237;433.2638:642.6463,433.5703:2.84;433.5728:526.8445;433.5754:1443.8044;433.5779:2792.5071;433.5804:6193.1479;433.583:6229.4959;433.5855:4286.8904;433.588:2267.1846;433.5906:1340.5777;433.5931:290.0101;433.5956:290.6974,433.8743:1.6353;433.8769:271.5981;433.8794:904.9435;433.8819:1808.7928;433.8845:1480.2751;433.887:1134.3044;433.8895:231.9256
MATCH       778     0.79    6.680   2    1288.677557     645.3368:397.507;645.3399:678.3143;645.343:1449.533;645.3461:2175.8847;645.3492:925.3618;645.3523:675.4619,nan:nan,646.3447:1170.7449;646.3478:3184.7941;646.3509:4826.6365;646.354:5411.5207;646.3571:5069.6281;646.3602:1997.7711,646.8459:769.0;646.849:1726.3318;646.8521:5857.5765;646.8552:10368.4472;646.8583:10280.8497;646.8614:5723.905;646.8645:1964.6106;646.8675:334.0927,647.3441:348.1358;647.3472:969.9913;647.3503:3986.1506;647.3534:15403.8418;647.3565:25837.1838;647.3596:29657.9765;647.3627:23664.6665;647.3658:15802.8319;647.3689:7956.9374;647.372:3007.6422;647.3751:1917.7049;647.3782:1357.929;647.3813:769.8749;647.3844:311.3932;647.3875:0.9042,647.8457:644.5199;647.8488:1262.6623;647.8519:4452.0603;647.855:11342.1609;647.8581:21568.7212;647.8612:28170.0475;647.8643:25034.057;647.8674:15489.0598;647.8704:6564.2079;647.8735:1496.8658;647.8766:3.6375,648.3505:455.2105;648.3536:3362.6668;648.3567:8940.999;648.3598:18456.9667;648.3629:26176.2214;648.366:27584.1314;648.3691:19602.6411;648.3722:12470.9825;648.3753:6769.9677;648.3784:3623.6166;648.3815:272.1803,648.8555:1801.9312;648.8586:4313.0336;648.8617:10133.2253;648.8648:14822.8963;648.8679:15393.8486;648.871:11867.6208;648.8741:5447.1684;648.8772:1005.0975;648.8803:1.1782,649.3608:2658.6951;649.3639:4726.653;649.367:7401.3458;649.3701:8077.9168;649.3732:6293.193;649.3763:3391.1225;649.3794:1496.2904,649.9561:0.1326;649.9592:230.9314;649.9623:1770.2764;649.9654:2157.7
MATCH       779     0.90    6.680   3    1288.677557     430.5627:598.4642;430.5652:5855.9173;430.5678:7742.7199;430.5703:6319.8072;430.5728:828.9793;430.5753:2.1122,430.8935:332.0542;430.896:800.7538;430.8985:5141.4321;430.901:9782.8562;430.9036:9700.6842;430.9061:4921.7104;430.9086:608.0123;430.9111:1.3557,431.2193:0.6423;431.2218:890.0957;431.2243:1598.5052;431.2269:2719.6216;431.2294:5653.6405;431.2319:11994.5551;431.2344:21973.2021;431.237:30878.0952;431.2395:32228.102;431.242:22205.2075;431.2446:8833.4139;431.2471:3898.2543;431.2496:3241.1914;431.2521:1938.4679;431.2547:414.8686;431.2572:264.1323,431.5629:874.5313;431.5655:4936.6771;431.568:20534.9371;431.5705:49467.5587;431.573:67278.7773;431.5756:54047.2359;431.5781:26432.3407;431.5806:7339.4208;431.5832:1012.7921;431.5857:838.3798;431.5882:370.8066;431.5907:0.5427,431.8941:661.1005;431.8966:1726.6392;431.8991:7559.6342;431.9017:23557.1878;431.9042:61377.2004;431.9067:112654.1298;431.9092:131970.8721;431.9118:94622.5923;431.9143:42435.4189;431.9168:14483.2082;431.9194:3868.9353;431.9219:1279.4947;431.9244:1.5867,432.2279:0.2004;432.2304:1935.7041;432.2329:7072.58;432.2355:17974.0868;432.238:49398.1484;432.2405:118631.8634;432.2431:173862.1486;432.2456:155265.6724;432.2481:83628.8097;432.2506:32051.9337;432.2532:11349.1572;432.2557:3616.0249;432.2582:2267.9788,432.5618:0.148;432.5643:447.5566;432.5669:2914.0305;432.5694:9011.0457;432.5719:26757.3384;432.5745:67556.2501;432.577:126291.2144;432.5795:145006.4818;432.582:101388.2813;432.5846:41671.7966;432.5871:13556.349;432.5896:3507.2171;432.5922:1237.6926;432.5947:586.1959;432.5972:608.082;432.5998:322.3117;432.6023:0.1563,432.9009:537.6434;432.9035:1671.68;432.906:7799.4449;432.9085:29467.5731;432.911:58738.3252;432.9136:77088.1927;432.9161:61843.609;432.9186:34543.3175;432.9212:13608.6577;432.9237:3932.1034;432.9262:731.2426;432.9288:0.2107,433.2351:616.1149;433.2376:1225.8198;433.2402:2238.5452;433.2427:11725.5731;433.2452:25916.3483;433.2478:33801.0928;433.2503:32167.9534;433.2528:20077.1623;433.2554:8331.0139;433.2579:2100.7092;433.2604:744.0735,433.5745:0.2385;433.577:1478.7207;433.5796:4003.418;433.5821:8046.0193;433.5846:8114.6943;433.5872:4237.3976;433.5897:1133.6769;433.5922:343.9806;433.5948:302.0037;433.5973:307.8505,433.9115:1.045;433.914:1786.345;433.9165:2647.2599;433.9191:1593.987;433.9216:989.9459;433.9241:885.6125;433.9267:241.8047
MATCH       780     0.75    6.680   2    
MATCH       781     0.85    6.680   3    
MATCH       782     1.00    6.980   1    932.496737      933.4903:399.3225;933.494:1512.3718;933.4977:4023.5379;933.5015:5856.2476;933.5052:5846.8862;933.5089:4042.3952;933.5126:819.9764;933.5163:5.2624,934.4942:427.7716;934.4979:1421.0351;934.5016:1635.4396;934.5053:2676.2413;934.509:1855.0215;934.5128:565.6351;934.5165:2.8558
MATCH       783     1.00    6.980   2    932.496737      467.24:409.7382;467.2427:3568.1365;467.2453:12746.628;467.2479:33113.3419;467.2506:88777.9801;467.2532:176732.9616;467.2558:226322.2479;467.2585:179974.7115;467.2611:91879.1987;467.2637:37844.7495;467.2663:12607.3509;467.269:5567.1811;467.2716:3264.7247;467.2742:898.234;467.2769:571.7047;467.2795:494.4159;467.2821:480.0775;467.2848:2.6173,467.7425:674.5771;467.7451:2229.4977;467.7477:7756.852;467.7503:23030.7575;467.753:59794.8874;467.7556:100738.5002;467.7582:112882.2116;467.7609:81403.3366;467.7635:40069.0322;467.7661:14541.3063;467.7688:3487.4068;467.7714:915.0938;467.774:4.5408,468.2478:1439.3426;468.2504:7223.2078;468.253:16697.2914;468.2557:26237.1393;468.2583:35061.5808;468.2609:35482.6732;468.2636:23549.4192;468.2662:10107.5311;468.2688:3357.427;468.2715:10.3876,468.7533:705.0557;468.756:3557.2916;468.7586:5860.5805;468.7612:7242.1893;468.7639:5050.8518;468.7665:1416.2336;468.7691:447.9572;468.7718:1.8402,469.2539:903.2047;469.2566:1322.1242;469.2592:1571.1279;469.2618:1259.9663
MATCH       784     0.93    6.980   2    932.496737      467.2357:244.8684;467.2384:897.319;467.241:1493.2188;467.2436:3500.6775;467.2462:6554.6182;467.2489:15459.2386;467.2515:37800.2078;467.2541:60307.0347;467.2568:61624.6902;467.2594:43186.7945;467.262:20163.8935;467.2647:6886.9008;467.2673:3102.3108,467.7381:1.6426;467.7408:755.0423;467.7434:2138.7712;467.746:4885.6987;467.7487:16382.2042;467.7513:55609.3541;467.7539:129160.486;467.7565:230187.8621;467.7592:260603.9409;467.7618:194235.7154;467.7644:91364.9114;467.7671:28827.6387;467.7697:9734.8422;467.7723:4152.0831;467.775:2936.5532;467.7776:1614.949;467.7802:1673.528;467.7829:1261.5932;467.7855:369.4259;467.7881:298.2615;467.7908:276.0853;467.7934:1.0535,468.2434:1821.5825;468.2461:3618.7086;468.2487:10131.0792;468.2513:24948.8197;468.254:77509.9954;468.2566:202821.4788;468.2592:353893.6463;468.2619:399796.2135;468.2645:295678.7508;468.2671:149770.5239;468.2698:55540.0345;468.2724:19525.3169;468.275:8592.0354;468.2777:5905.8251;468.2803:3494.7088;468.2829:2323.4955,468.7464:1026.4068;468.749:2632.8812;468.7517:8196.6599;468.7543:25266.6065;468.7569:71723.351;468.7596:162525.6506;468.7622:260935.2129;468.7648:275589.1779;468.7675:189481.8578;468.7701:89220.0206;468.7727:32580.5745;468.7754:11211.8435;468.778:5082.3939;468.7806:2922.3096;468.7833:1406.9211;468.7859:922.8287;468.7885:814.2329;468.7912:470.7309;468.7938:360.3953;468.7964:280.1342;468.7991:0.4641,469.247:2438.3431;469.2496:3019.1983;469.2522:4106.705;469.2549:9663.7359;469.2575:23439.1951;469.2601:54459.9496;469.2628:91985.4178;469.2654:111689.8363;469.2681:94876.6445;469.2707:57068.1074;469.2733:21353.4068;469.276:8008.2961;469.2786:3662.25;469.2812:2169.8267;469.2839:1830.5503;469.2865:1502.4344;469.2891:688.8049,469.7531:1388.1675;469.7557:1636.1182;469.7584:3315.431;469.761:8582.7505;469.7636:18228.5558;469.7663:29754.835;469.7689:30016.1377;469.7715:19497.923;469.7742:8361.882;469.7768:3415.719;469.7795:232.819;469.7821:0.0998,470.2542:746.3873;470.2568:1258.8833;470.2595:2671.2384;470.2621:4960.5445;470.2648:7210.0651;470.2674:8850.0525;470.27:8135.9214;470.2727:6904.0997;470.2753:3225.4275;470.278:2468.208;470.2806:2233.6862;470.2832:1651.7014;470.2859:1103.7227;470.2885:810.0495;470.2911:575.8777;470.2938:292.1521
MATCH       785     0.94    6.980   2    932.496737      467.2303:721.7652;467.2329:825.5388;467.2355:1102.5305;467.2382:1360.8001;467.2408:1507.1436;467.2434:3165.731;467.2461:5259.8641;467.2487:9666.8906;467.2513:26254.6214;467.254:47447.1868;467.2566:54345.1897;467.2592:40464.1867;467.2618:17686.5839;467.2645:6491.8981;467.2671:2553.2324;467.2697:2167.8726,467.7432:1184.9899;467.7458:4472.5759;467.7485:9629.1539;467.7511:32155.8304;467.7537:80346.5974;467.7564:160523.0408;467.759:220342.0563;467.7616:194131.9769;467.7643:110544.7248;467.7669:37489.8261;467.7695:11404.3979;467.7722:4664.1225;467.7748:1928.825;467.7774:1326.5489;467.78:931.5854;467.7827:617.2374;467.7853:295.357;467.7879:297.9856,468.2354:936.493;468.238:1065.4667;468.2406:1191.5625;468.2433:1533.1166;468.2459:2439.226;468.2485:5984.8989;468.2512:14186.4384;468.2538:43431.2144;468.2564:128096.6636;468.2591:278386.5835;468.2617:380869.7536;468.2643:336729.9255;468.2669:191757.6255;468.2696:79375.75;468.2722:29431.7362;468.2748:11666.9865;468.2775:6073.2998;468.2801:3952.5435;468.2827:2665.8456,468.7488:459.3457;468.7515:4131.2441;468.7541:14951.7449;468.7567:51141.4886;468.7594:129960.4394;468.762:244674.0773;468.7646:306822.3947;468.7673:256759.2139;468.7699:144290.984;468.7725:55295.1027;468.7752:16496.979;468.7778:6065.4469;468.7804:1873.4706;468.7831:694.733,469.2468:1554.3556;469.2494:1977.5421;469.2521:2673.0034;469.2547:6596.2718;469.2573:17254.5046;469.26:40974.2917;469.2626:88828.0418;469.2652:132959.3574;469.2679:129933.9368;469.2705:95353.3297;469.2731:47708.1977;469.2758:17860.3679;469.2784:7053.4892;469.281:2488.6835;469.2837:1419.5957;469.2863:1048.5266;469.289:1087.956;469.2916:890.0015;469.2942:1.3436,469.7529:708.8152;469.7555:1279.6963;469.7582:3384.8044;469.7608:8715.1773;469.7635:19018.9606;469.7661:32508.5103;469.7687:40715.6843;469.7714:34003.2872;469.774:17614.7787;469.7766:6337.9607;469.7793:1486.8504;469.7819:808.433,470.254:1348.2025;470.2567:1778.4656;470.2593:2352.2658;470.2619:3325.8749;470.2646:4062.3046;470.2672:6044.8436;470.2699:8464.2624;470.2725:9449.5229;470.2751:6583.1774;470.2778:4059.0715;470.2804:1359.9036;470.283:602.1808;470.2857:623.8103;470.2883:214.0022
MATCH       786     0.94    6.980   2    932.496737      467.2245:250.2548;467.2272:271.9357;467.2298:260.0361;467.2324:785.0432;467.2351:1295.9501;467.2377:1952.3971;467.2403:2367.8493;467.2429:2965.936;467.2456:3478.0218;467.2482:3370.0506;467.2508:8956.9485;467.2535:19188.1188;467.2561:26701.9726;467.2587:20059.1162;467.2614:10822.6617;467.264:4041.1078;467.2666:1889.1186;467.2692:1604.6269;467.2719:1311.9952;467.2745:972.3702;467.2771:334.7909,467.7375:192.2311;467.7401:232.1917;467.7427:521.4374;467.7454:1604.7211;467.748:4642.5462;467.7506:11732.9005;467.7532:28521.7744;467.7559:62659.6724;467.7585:87401.777;467.7611:83198.5839;467.7638:49096.1528;467.7664:20562.1254;467.769:6787.4774;467.7717:2127.1794;467.7743:1005.1321;467.7769:329.6817,468.2428:243.7304;468.2454:426.9497;468.248:3381.3578;468.2507:8344.5428;468.2533:26556.5623;468.2559:72798.4175;468.2586:169432.4463;468.2612:257480.564;468.2638:249665.7003;468.2665:156070.2506;468.2691:64302.4138;468.2717:23894.2541;468.2744:9293.8219;468.277:5289.6822;468.2796:2551.1534;468.2823:2296.2794;468.2849:1854.9261;468.2875:1779.9566;468.2902:1693.558;468.2928:1014.5436;468.2954:634.9405;468.2981:532.0944;468.3007:467.8542;468.3033:223.7601;468.306:0.2399,468.7457:811.8323;468.7483:1926.8274;468.751:4541.2288;468.7536:12403.781;468.7562:35894.6646;468.7589:109239.2297;468.7615:236858.4236;468.7642:356975.1632;468.7668:343718.2307;468.7694:219430.3858;468.7721:90680.1504;468.7747:29056.1958;468.7773:9969.3639;468.78:5808.2772;468.7826:3896.5708;468.7852:2004.4275;468.7879:656.786;468.7905:495.9828;468.7931:441.8932,469.241:244.5581;469.2437:1215.5878;469.2463:1625.8861;469.2489:1774.8507;469.2516:2817.2314;469.2542:5005.3272;469.2568:13229.9119;469.2595:36190.5398;469.2621:109093.4925;469.2647:219771.0182;469.2674:292995.849;469.27:261236.7858;469.2726:155412.9186;469.2753:64691.7353;469.2779:21585.1151;469.2806:9751.6132;469.2832:5977.5723;469.2858:3393.2969;469.2885:1082.6806;469.2911:702.6426,469.7524:850.4708;469.7551:973.7613;469.7577:3170.8091;469.7603:13634.2657;469.763:38508.2737;469.7656:81182.8296;469.7682:128194.1459;469.7709:137718.031;469.7735:98125.8927;469.7761:48322.7933;469.7788:17081.7714;469.7814:8009.8371;469.7841:3122.5709;469.7867:857.7615;469.7893:386.6509,470.2535:1705.5674;470.2562:1946.9283;470.2588:2881.2253;470.2614:5259.2864;470.2641:9633.707;470.2667:20810.0642;470.2694:36569.0809;470.272:44942.8955;470.2746:35729.2584;470.2773:19385.8045;470.2799:8571.388;470.2826:3323.3774;470.2852:1105.8075;470.2878:677.8508;470.2905:571.3131;470.2931:268.0017,470.7576:0.8811;470.7602:1096.2864;470.7628:2208.3587;470.7655:3463.3655;470.7681:5002.4665;470.7708:8736.2076;470.7734:10423.6937;470.776:8428.2965;470.7787:4735.0468;470.7813:1953.2253;470.784:1031.0375;470.7866:447.6604;470.7892:284.0675
MATCH       787     0.89    6.980   2    932.496737      467.2372:425.8453;467.2398:702.7181;467.2425:2099.926;467.2451:2806.7678;467.2477:3405.4911;467.2503:5281.8117;467.253:10699.5639;467.2556:16521.0672;467.2582:14834.4604;467.2609:7344.7384;467.2635:3785.6474;467.2661:2473.0769;467.2688:1545.6122,467.7422:0.6833;467.7449:958.2059;467.7475:2022.071;467.7501:2512.8932;467.7528:5813.112;467.7554:16202.3507;467.758:26572.9559;467.7607:25560.1151;467.7633:17857.4242;467.7659:7178.8829;467.7685:3281.4333;467.7712:1473.5308;467.7738:1404.3476;467.7764:785.9509,468.2449:743.4251;468.2475:1027.121;468.2502:3336.7115;468.2528:7215.3241;468.2554:18770.4781;468.2581:54254.2259;468.2607:89282.7593;468.2633:98732.5218;468.266:64353.6781;468.2686:31511.5303;468.2712:12403.3603;468.2739:5884.2702;468.2765:2144.7743;468.2791:1949.4835;468.2818:1969.1696;468.2844:2007.6949;468.287:763.2525;468.2897:582.0742;468.2923:450.3125;468.2949:286.1861,468.7479:324.3351;468.7505:1798.0117;468.7531:8009.0461;468.7558:21686.4805;468.7584:53262.5524;468.761:140085.5312;468.7637:244051.1707;468.7663:267011.9364;468.7689:179233.9428;468.7716:78875.0452;468.7742:27507.367;468.7768:9059.5754;468.7795:4271.3334;468.7821:1502.2932;468.7847:1374.7318;468.7874:425.2091,469.2511:2213.8242;469.2537:3591.8556;469.2564:12403.7427;469.259:41115.1209;469.2616:110505.3752;469.2643:254999.5033;469.2669:392471.3274;469.2695:407950.5369;469.2722:272368.3709;469.2748:131922.768;469.2774:47552.7151;469.2801:19995.786;469.2827:7752.0838;469.2853:3883.9884;469.288:3554.8137;469.2906:3037.9121;469.2932:2339.7322;469.2959:944.9371;469.2985:638.0437,469.7519:1598.1386;469.7546:3044.1375;469.7572:6505.9316;469.7598:18089.971;469.7625:47917.1178;469.7651:121086.5026;469.7678:238804.9321;469.7704:327204.8661;469.773:295880.4575;469.7757:170498.748;469.7783:68324.8475;469.7809:26744.3141;469.7836:10982.1577;469.7862:6191.3191;469.7888:2637.1142;469.7915:1756.8758;469.7941:611.2871;469.7968:234.0151,470.2531:1638.2857;470.2557:1925.3609;470.2583:3621.3335;470.261:7844.9721;470.2636:19052.0481;470.2662:45270.0775;470.2689:88968.9012;470.2715:127111.0538;470.2742:122197.7579;470.2768:81491.8623;470.2794:39725.9495;470.2821:19317.6404;470.2847:7520.8693;470.2873:2427.8219;470.29:593.5034;470.2926:351.9399;470.2953:321.8273;470.2979:238.0347,470.7597:598.3509;470.7624:716.4051;470.765:2351.1987;470.7676:7326.8906;470.7703:19772.059;470.7729:27836.4403;470.7756:27874.4447;470.7782:16469.7319;470.7808:8311.9434;470.7835:3309.4193;470.7861:1966.6134;470.7888:944.0378;470.7914:599.6501;470.794:544.963,471.264:1376.9138;471.2667:1597.78;471.2693:3129.1152;471.2719:4773.6045;471.2746:7789.9845;471.2772:9325.6308;471.2799:7083.5059;471.2825:4918.5705;471.2851:2890.2873;471.2878:1969.057;471.2904:832.545;471.2931:530.8478;471.2957:341.4257
MATCH       788     0.90    6.980   2    932.496737      467.2679:2157.0579;467.2706:3713.7919;467.2732:8539.218;467.2758:14809.4163;467.2785:18500.2809;467.2811:18200.5808;467.2837:10785.8757;467.2863:4937.6349;467.289:1800.557;467.2916:597.0667;467.2942:346.6249,467.7467:763.6667;467.7493:1091.2805;467.7519:5073.1091;467.7546:12639.285;467.7572:17934.5138;467.7598:17963.7783;467.7625:11071.1939;467.7651:4434.5373;467.7677:2661.93;467.7704:1941.5638;467.773:1447.1406;467.7756:218.8253;467.7782:190.056;467.7809:0.4052,468.2415:402.5413;468.2441:891.0705;468.2467:1315.1771;468.2494:1819.1831;468.252:4161.9138;468.2546:10786.598;468.2573:29804.9783;468.2599:62441.7715;468.2625:83127.8078;468.2651:68276.414;468.2678:35204.6798;468.2704:12607.497;468.273:6055.2924;468.2757:3580.387;468.2783:2116.3225;468.2809:818.0958;468.2836:710.1628,468.747:544.7644;468.7497:1504.8871;468.7523:3189.958;468.7549:9510.0606;468.7576:29031.7712;468.7602:85897.8388;468.7628:170114.5094;468.7655:220789.5328;468.7681:187111.8006;468.7707:100418.9284;468.7734:35983.5773;468.776:12992.0458;468.7786:3619.5441;468.7813:1991.856;468.7839:825.3777;468.7865:408.562,469.2476:2456.7894;469.2503:3257.0033;469.2529:3140.207;469.2555:8577.8319;469.2582:23496.927;469.2608:66314.8597;469.2634:167405.8752;469.2661:298641.163;469.2687:359117.7522;469.2713:292075.8852;469.274:154358.9294;469.2766:60080.0576;469.2792:23731.901;469.2819:10046.1112;469.2845:3936.1931;469.2871:3342.5118;469.2898:2992.3734;469.2924:2278.6711;469.2951:1840.1736;469.2977:1466.2297;469.3003:460.7134;469.303:0.4036,469.7537:290.2175;469.7564:2965.1138;469.759:10855.8386;469.7616:28071.4757;469.7643:71686.5889;469.7669:152062.3;469.7696:246954.0929;469.7722:268780.9887;469.7748:191629.1182;469.7775:90198.7575;469.7801:33746.3747;469.7827:12928.4742;469.7854:5645.8012;469.788:2054.7207;469.7907:1836.0733;469.7933:1870.0617;469.7959:1124.1115;469.7986:1130.0161;469.8012:602.0903;469.8038:480.0103;469.8065:450.0023;469.8091:280.0297;469.8117:0.025,470.2549:2916.1007;470.2575:3152.7076;470.2601:5671.287;470.2628:12271.5171;470.2654:29448.2334;470.268:56995.2278;470.2707:92537.0119;470.2733:115484.8256;470.276:91600.2455;470.2786:49016.2547;470.2812:19057.4477;470.2839:5691.5191;470.2865:2913.6654;470.2892:1559.6099;470.2918:401.9705;470.2944:304.0309,470.7589:446.2092;470.7615:1077.7229;470.7642:3430.878;470.7668:7190.3202;470.7694:13565.1274;470.7721:21121.6546;470.7747:26371.8436;470.7774:22745.9093;470.78:13540.7692;470.7826:6515.1583;470.7853:2403.7298;470.7879:2066.2941,471.2658:2062.8876;471.2685:2774.3731;471.2711:4644.4734;471.2737:8320.8511;471.2764:9214.9184;471.279:6653.2949;471.2817:2782.7151;471.2843:1747.1569;471.2869:1063.4698;471.2896:580.3937
MATCH       789     0.88    6.980   2    
MATCH       790     1.00    7.220   1    1061.539331     1062.5297:2353.1862;1062.5336:11285.1207;1062.5376:20721.0831;1062.5416:28495.2145;1062.5455:33074.8627;1062.5495:29382.463;1062.5535:23286.9986;1062.5574:10216.0888;1062.5614:6435.9035;1062.5654:2241.2203;1062.5693:11.8585,1063.5372:4974.4997;1063.5411:10471.2918;1063.5451:18151.5959;1063.5491:22371.397;1063.553:19393.9283;1063.557:12237.2016;1063.561:6199.25;1063.5649:2267.634;1063.5689:9.2017,1064.5451:2275.4517;1064.5491:2497.3927;1064.5531:2206.8475;1064.557:6.3081
MATCH       791     1.00    7.220   2    1061.539331     531.7626:8538.9987;531.7654:34908.9531;531.7682:88988.0358;531.771:233691.027;531.7738:494145.3397;531.7766:686939.4363;531.7794:611847.9802;531.7822:355406.1244;531.785:150832.4999;531.7878:60904.3102;531.7906:25259.2516;531.7934:9361.5156;531.7962:2734.9263;531.799:2052.7607;531.8018:8.8404,532.2648:2371.1224;532.2677:28036.4753;532.2705:71569.8072;532.2733:178411.8134;532.2761:322779.3758;532.2789:394314.533;532.2817:314420.3046;532.2845:170654.2827;532.2873:71923.7268;532.2901:29965.6582;532.2929:10355.5937;532.2957:2450.3883;532.2985:8.9187,532.7702:14409.2132;532.773:42383.7596;532.7758:86817.6899;532.7786:130794.5814;532.7814:131254.7737;532.7842:89984.9062;532.787:42978.8721;532.7898:15445.1553;532.7926:2497.0279;532.7955:14.0207,533.2729:2178.7708;533.2757:14796.9225;533.2786:32381.6991;533.2814:39099.9489;533.2842:33446.1343;533.287:19082.1771;533.2898:5591.3248;533.2926:21.0224,533.7759:2026.8404;533.7787:2438.191;533.7816:6388.7998;533.7844:2216.1537;533.7872:4.0151
MATCH       792     0.96    7.220   2    1061.539331     531.7664:2702.1385;531.7692:34434.8263;531.772:94340.9474;531.7748:153860.8965;531.7777:165884.5814;531.7805:114149.73;531.7833:58431.2885;531.7861:10749.433;531.7889:62.1585,532.2659:10658.8206;532.2687:47473.5825;532.2715:127249.6066;532.2743:317404.2749;532.2771:567004.9349;532.2799:673914.7929;532.2827:527530.2026;532.2856:283273.2843;532.2884:120812.9862;532.2912:52329.6179;532.294:9854.2001;532.2968:35.6964,532.7684:14886.7104;532.7712:74195.6743;532.774:203253.173;532.7769:492494.7806;532.7797:893870.8468;532.7825:1073372.9413;532.7853:857946.7886;532.7881:460806.7057;532.7909:192508.6316;532.7937:82014.8279;532.7965:34194.1767;532.7993:2375.713;532.8021:9.03,533.2712:19523.1013;533.274:75998.2855;533.2768:194865.403;533.2796:443381.1182;533.2824:750850.3898;533.2852:869018.3586;533.288:677624.914;533.2909:363429.6669;533.2937:153369.1174;533.2965:62234.9417;533.2993:21292.8561;533.3021:93.8475,533.7742:7164.4145;533.777:52156.1201;533.7798:129603.5248;533.7826:261030.7249;533.7854:397921.0307;533.7882:415072.1711;533.7911:294898.9054;533.7939:144502.2789;533.7967:59034.3274;533.7995:10064.1953;533.8023:38.3069,534.2774:2521.0949;534.2802:29135.5322;534.283:71607.3473;534.2859:125386.0937;534.2887:153981.2072;534.2915:135084.7009;534.2943:84911.6483;534.2971:37467.8245;534.2999:4210.5078;534.3027:12.0432,534.7809:2107.2005;534.7837:9550.5836;534.7865:27410.4545;534.7893:35208.2271;534.7921:32504.8098;534.795:22283.1502;534.7978:61.5743
MATCH       793     0.95    7.220   2    1061.539331     531.769:7320.0567;531.7718:50264.3046;531.7746:101330.7669;531.7774:134250.1923;531.7802:120972.9403;531.783:73572.2689;531.7858:26551.3948;531.7887:96.0754,532.2685:13844.4622;532.2713:61548.3161;532.2741:161185.2827;532.2769:349214.3394;532.2797:533508.4329;532.2825:535734.0483;532.2853:360257.6273;532.2881:172373.1262;532.291:70504.3614;532.2938:21773.5922;532.2966:2206.6685;532.2994:5.7428,532.771:31230.6431;532.7738:95942.5854;532.7766:246570.986;532.7794:549925.5538;532.7823:880329.6885;532.7851:920699.2832;532.7879:636150.782;532.7907:306726.8382;532.7935:128349.8067;532.7963:47327.4569;532.7991:6997.218;532.8019:15.1582,533.2738:32974.2803;533.2766:95966.9484;533.2794:259779.2018;533.2822:544594.8918;533.285:822504.6621;533.2878:829850.021;533.2906:576720.3532;533.2934:288668.2556;533.2963:123325.5068;533.2991:49581.9189;533.3019:11666.2305;533.3047:2404.0713;533.3075:3.6583,533.7768:16608.6771;533.7796:72212.1324;533.7824:173995.419;533.7852:344761.2179;533.788:468960.6645;533.7908:442932.4895;533.7936:288042.2499;533.7965:136330.6716;533.7993:51070.6978;533.8021:5023.4018;533.8049:4.3786,534.2772:1.5236;534.28:11101.8639;534.2828:42001.2281;534.2856:97470.2205;534.2885:155456.4753;534.2913:185572.9536;534.2941:156880.2898;534.2969:96231.6883;534.2997:37605.6951;534.3025:5094.6928;534.3053:2080.4474;534.3081:0.9216,534.7807:3.0677;534.7835:3613.4819;534.7863:21317.17;534.7891:46632.2123;534.7919:57654.3202;534.7947:52392.1586;534.7976:28550.0853;534.8004:2215.504
MATCH       794     0.95    7.220   2    1061.539331     531.7713:12756.6542;531.7741:43688.5226;531.7769:63903.3404;531.7797:59307.2562;531.7825:35076.4187;531.7853:2996.4143;531.7881:11.3935,532.2679:0.9291;532.2707:21656.2881;532.2735:70175.0388;532.2763:152424.5504;532.2792:235122.5246;532.282:237213.8856;532.2848:159816.793;532.2876:76050.1722;532.2904:33247.8351;532.2932:3416.9369;532.296:1087.0462,532.7676:2.1035;532.7705:12202.1303;532.7733:62491.5357;532.7761:158020.2493;532.7789:354889.5612;532.7817:570545.0245;532.7845:628408.2442;532.7873:452154.1719;532.7901:228161.8986;532.7929:91468.0408;532.7957:36145.2452;532.7985:2679.3733;532.8013:6.4213,533.2704:7.3353;533.2732:23212.9532;533.276:83024.3968;533.2788:227755.5316;533.2816:529933.1032;533.2844:873806.0346;533.2873:955705.3121;533.2901:707220.8205;533.2929:362231.099;533.2957:145944.9838;533.2985:60658.815;533.3013:24604.1996;533.3041:7015.9243;533.3069:9.4911,533.7706:2.0957;533.7734:2487.0319;533.7762:37551.0647;533.779:100660.2189;533.7818:251794.0158;533.7846:540374.8757;533.7875:828564.5774;533.7903:876930.4591;533.7931:621951.078;533.7959:313852.4532;533.7987:127871.8661;533.8015:50826.457;533.8043:14420.2343;533.8071:13.5724,534.2766:6.0232;534.2794:19059.1137;534.2823:80367.4401;534.2851:201268.3301;534.2879:376753.277;534.2907:515143.0515;534.2935:496668.3475;534.2963:331633.316;534.2991:161079.579;534.3019:61758.0083;534.3048:20077.298;534.3076:10.2156,534.7801:1891.8434;534.7829:18163.3242;534.7857:58732.8681;534.7885:123994.469;534.7914:197763.5225;534.7942:228355.4311;534.797:188352.4336;534.7998:110978.2308;534.8026:46439.8777;534.8054:6131.9998,535.281:7.2919;535.2838:1741.9433;535.2866:5032.756;535.2894:24757.8078;535.2923:53691.9822;535.2951:70924.53;535.2979:67056.1262;535.3007:39085.6543;535.3035:11601.9083
MATCH       795     0.92    7.220   2    1061.539331     531.7707:4440.9924;531.7735:23305.2224;531.7763:38235.2885;531.7791:35282.1334;531.7819:16306.2944;531.7847:34.0689,532.273:12758.5638;532.2758:49638.586;532.2786:77741.2565;532.2814:78341.4877;532.2842:55025.9361;532.287:22113.8204;532.2898:38.3494,532.7727:9441.1513;532.7755:47997.1596;532.7783:118543.5617;532.7811:204108.2098;532.7839:235005.9945;532.7868:175869.6574;532.7896:90803.6152;532.7924:34167.7102;532.7952:4256.3686;532.798:6.5717,533.2727:6855.5221;533.2755:42474.1257;533.2783:105505.378;533.2811:250729.0402;533.2839:470386.1781;533.2867:579477.7516;533.2895:472341.3264;533.2923:258516.4208;533.2951:111735.2855;533.2979:46596.0701;533.3008:13821.3234;533.3036:13.5781,533.7757:20265.4014;533.7785:72605.6177;533.7813:179229.957;533.7841:424047.6334;533.7869:756171.4631;533.7897:919489.1177;533.7925:732815.9925;533.7953:397080.5029;533.7981:160176.3517;533.801:65557.9142;533.8038:23310.8437;533.8066:15.2048,534.2733:1.9482;534.2761:1751.9223;534.2789:26582.1331;534.2817:80107.0306;534.2845:200881.459;534.2873:452701.654;534.2901:760832.1807;534.293:848811.0039;534.2958:638971.5411;534.2986:325628.5443;534.3014:132807.3928;534.3042:49980.9504;534.307:10930.8652;534.3098:3.3745,534.7796:5.5219;534.7824:22415.4712;534.7852:74646.8823;534.788:173891.8618;534.7908:338132.1811;534.7936:467771.7547;534.7964:444602.1198;534.7992:285958.4023;534.8021:132563.3808;534.8049:47883.7579;534.8077:7945.6181;534.8105:1.0481,535.2833:14.027;535.2861:18395.973;535.2889:52751.3482;535.2917:106270.7478;535.2945:160867.2981;535.2973:174640.5293;535.3001:130934.2112;535.303:72297.9487;535.3058:26635.0649;535.3086:4212.8517,535.79:33.621;535.7928:25228.086;535.7956:44684.8383;535.7985:47949.0278;535.8013:30477.9011;535.8041:9258.5258
MATCH       796     0.92    7.220   2    1061.539331     531.7728:11721.4397;531.7756:34838.0974;531.7784:35867.1252;531.7812:17294.2704;531.784:53.0673,532.2722:2198.0631;532.2751:30265.6969;532.2779:53159.2558;532.2807:62206.7471;532.2835:50734.7979;532.2863:20897.0604;532.2891:54.3787,532.7748:19750.4091;532.7776:65778.4039;532.7804:129160.676;532.7832:173877.394;532.786:159178.7626;532.7888:99249.4101;532.7916:45074.4534;532.7944:2301.869;532.7972:4.622,533.2747:18826.1089;533.2775:62403.7196;533.2803:165047.3235;533.2832:329563.1725;533.286:449830.9083;533.2888:408870.3573;533.2916:260421.2813;533.2944:122820.7849;533.2972:49127.5849;533.3:10025.0756;533.3028:17.6832,533.7749:2229.7191;533.7777:33681.334;533.7805:100819.3328;533.7833:256154.7825;533.7862:528445.1149;533.789:726675.1965;533.7918:670206.2357;533.7946:408511.3523;533.7974:182141.31;533.8002:69411.0668;533.803:25526.7327;533.8058:3852.555;533.8086:5.2677,534.2781:2104.1823;534.281:49612.5375;534.2838:127061.6551;534.2866:298460.1548;534.2894:547987.2986;534.2922:700918.7507;534.295:599041.8624;534.2978:344002.8051;534.3006:150346.6493;534.3035:57947.2026;534.3063:9180.7973;534.3091:6.1042,534.7816:4100.9152;534.7844:40026.2018;534.7872:107628.6962;534.7901:230739.9366;534.7929:356485.046;534.7957:373883.4498;534.7985:277878.5481;534.8013:147766.6622;534.8041:63373.5339;534.8069:19975.1428;534.8098:2292.7609;534.8126:1.1064,535.2825:0.1289;535.2853:2633.1074;535.2881:31924.5688;535.291:67713.7003;535.2938:113709.6331;535.2966:134198.3559;535.2994:115491.8311;535.3022:68166.5742;535.305:27999.8684;535.3078:0.2318,535.7893:8.8646;535.7921:16017.8006;535.7949:27228.8518;535.7977:36744.0267;535.8005:25102.7902;535.8034:7247.666
MATCH       797     0.89    7.220   2    
MATCH       798     1.00    7.650   1    1132.576446     1133.5679:1357.9604;1133.572:6138.3494;1133.5761:9336.796;1133.5802:13739.1947;1133.5843:14331.9434;1133.5884:13177.2406;1133.5925:8336.8273;1133.5966:4615.9448;1133.6007:3165.5234;1133.6048:1384.2118;1133.6089:1062.7499;1133.613:9.2583,1134.5716:883.3527;1134.5757:4157.864;1134.5798:6152.5591;1134.5839:8628.4732;1134.588:9225.2442;1134.5921:8231.1513;1134.5962:5048.7944;1134.6003:2928.819;1134.6044:1550.3659;1134.6085:1309.6704;1134.6126:9.706,1135.5881:2304.8362;1135.5922:2877.6766;1135.5963:2994.4585;1135.6004:1342.5055;1135.6045:2.5232
MATCH       799     1.00    7.650   2    1132.576446     567.2806:4839.5524;567.2835:11811.4009;567.2864:29991.6572;567.2893:81175.5787;567.2922:171471.8313;567.2951:233868.1304;567.298:208727.2484;567.3009:129302.5558;567.3038:61352.5972;567.3067:25498.0906;567.3096:11005.7041;567.3125:1736.1774;567.3154:1140.2787;567.3183:9.197,567.782:1448.7511;567.7849:6848.8737;567.7878:20406.1393;567.7907:53882.7601;567.7936:108710.9349;567.7965:147557.9019;567.7994:134653.3376;567.8023:84110.9409;567.8052:41048.5369;567.8081:16149.3232;567.811:7008.8969;567.8139:1958.877;567.8168:1183.6846;567.8197:9.0418,568.2836:3069.2845;568.2865:3095.0301;568.2894:4746.2576;568.2923:17246.796;568.2952:36785.6083;568.2981:47657.7399;568.301:44438.4133;568.3039:29329.4642;568.3068:16828.9704;568.3097:10694.694,568.7912:1070.6077;568.7941:4964.6635;568.797:8834.9383;568.7999:13362.3759;568.8028:12954.9199;568.8057:8681.9931;568.8086:4315.3095;568.8115:3017.0038
MATCH       800     0.85    7.650   2    1132.576446     567.2817:529.8378;567.2846:2603.4903;567.2875:12991.5476;567.2904:32485.2302;567.2933:54569.8706;567.2962:58507.4302;567.2991:43506.546;567.302:23280.7673;567.3049:6152.9566;567.3078:916.7123,567.7831:1496.0842;567.786:9963.8606;567.7889:28592.6919;567.7918:74775.0733;567.7947:147855.2425;567.7976:199617.1016;567.8005:178497.816;567.8034:109591.0616;567.8063:54793.8257;567.8092:24929.1679;567.8121:6880.3389;567.815:1143.7555;567.8179:3.9803,568.2789:633.8251;568.2818:1505.2201;568.2847:4328.9126;568.2876:13474.9115;568.2905:41203.4558;568.2934:103264.2002;568.2963:214159.3416;568.2992:328385.4564;568.3021:346961.8674;568.305:248573.4412;568.3079:129753.2473;568.3108:55346.4218;568.3137:27717.1253;568.3166:15496.6652;568.3195:9817.5434;568.3224:6008.2854;568.3253:3290.1504;568.3282:2064.8886;568.3311:1649.4522;568.334:1447.1686;568.3369:1362.2605;568.3398:662.1457;568.3427:2.0137,568.7865:1955.9193;568.7894:8760.3233;568.7923:31420.916;568.7952:75440.0452;568.7981:159250.3713;568.801:268843.0773;568.8039:316432.4414;568.8068:253692.9568;568.8097:142268.8056;568.8126:70148.4715;568.8155:43034.7822;568.8185:36432.7391;568.8214:27361.7734;568.8243:17133.7177;568.8272:6895.4808;568.8301:828.0779;568.833:2.101,569.2944:62824.976;569.2973:69609.7049;569.3002:108626.51;569.3031:161957.0125;569.306:180080.8636;569.3089:147629.5937;569.3118:84963.8768;569.3147:43275.0105;569.3176:20153.3568;569.3205:14716.0903;569.3234:9060.1996;569.3263:3340.848;569.3292:975.5347;569.3321:1.756,569.7851:1.3648;569.788:932.448;569.7909:1948.3171;569.7938:2524.8197;569.7967:6375.3552;569.7996:17732.4183;569.8025:39691.311;569.8054:63957.7989;569.8083:71898.574;569.8112:59862.1368;569.8141:37447.5095;569.817:15875.672;569.8199:6178.9435;569.8228:877.2826;569.8257:1.4133,570.2788:4175.1879;570.2817:15404.6525;570.2847:26622.9995;570.2876:37616.7938;570.2905:43128.8264;570.2934:41598.3402;570.2963:31826.896;570.2992:23281.1676;570.3021:19509.853,570.8048:1739.1809;570.8077:1760.0588;570.8106:1977.8476;570.8135:1092.1746;570.8164:892.1377;570.8193:0.6004
MATCH       801     0.84    7.650   2    1132.576446     567.2843:684.6947;567.2872:5729.8232;567.2901:16466.0945;567.293:32620.9777;567.2959:44203.9738;567.2988:38981.8871;567.3017:22840.0077;567.3046:12204.2054;567.3075:3411.201;567.3104:741.5123;567.3133:765.6248;567.3162:3.998,567.7828:2152.7232;567.7857:4292.7934;567.7886:13362.5523;567.7915:35601.5492;567.7944:84262.7115;567.7973:143638.668;567.8002:158356.3317;567.8031:120462.0915;567.806:64919.2591;567.8089:30707.6485;567.8118:7851.0653;567.8147:1791.4377;567.8176:7.3826,568.2786:3.3468;568.2815:653.8537;568.2844:1475.3171;568.2873:5469.822;568.2902:18752.5307;568.2931:50367.8902;568.296:113885.6976;568.2989:213942.7241;568.3018:292795.1193;568.3047:269789.9899;568.3076:167991.3877;568.3105:78305.7188;568.3134:34821.547;568.3163:23378.0926;568.3192:19813.014;568.3221:14054.7128;568.325:4879.9716;568.3279:1995.5607;568.3308:895.9596;568.3337:3.0906,568.7863:664.0313;568.7892:3755.5585;568.7921:15401.871;568.795:39286.1673;568.7979:94909.6818;568.8008:195302.4113;568.8037:290796.2628;568.8066:301678.3135;568.8095:213802.4801;568.8124:109500.0892;568.8153:52713.792;568.8182:39653.6382;568.8211:36799.8064;568.824:27555.7114;568.8269:13200.9155;568.8298:2657.8295;568.8327:1006.5499;568.8356:820.5287;568.8385:694.366;568.8414:1.9958,569.2738:558.7644;569.2767:4928.9362;569.2796:15002.6466;569.2825:28494.5417;569.2854:43094.0586;569.2883:58359.5891;569.2912:67633.4326;569.2941:66017.9949;569.297:65467.1899;569.2999:83346.1968;569.3028:132634.961;569.3057:183747.6834;569.3086:197009.7218;569.3115:153378.0171;569.3144:88089.862;569.3174:43846.0644;569.3203:28388.2;569.3232:18641.8903;569.3261:10131.1985;569.329:3231.1912;569.3319:694.7164;569.3348:1.1432,569.7935:2187.4138;569.7964:2393.7079;569.7993:8770.6096;569.8022:26722.074;569.8051:57295.8788;569.808:85527.6448;569.8109:90161.1462;569.8138:61713.2292;569.8167:31483.8022;569.8196:10689.6908;569.8225:3588.8514;569.8254:3.9514,570.2757:730.0116;570.2786:3570.4305;570.2815:11504.2604;570.2844:23147.2248;570.2873:35195.7561;570.2902:42927.2561;570.2931:43814.4426;570.296:40048.0297;570.2989:32883.6617;570.3018:26246.7186;570.3047:26733.6557,570.8045:0.1076;570.8074:704.8489;570.8104:3654.4638;570.8133:4774.1894;570.8162:4264.7585;570.8191:1465.6318
MATCH       802     0.84    7.650   2    1132.576446     567.2808:1454.7647;567.2837:1695.4721;567.2866:4268.3767;567.2895:9270.9903;567.2924:18389.3308;567.2953:22093.9869;567.2982:22298.9858;567.3011:12129.2831;567.304:6296.003;567.3069:1254.0206;567.3098:658.2869,567.7851:655.9326;567.788:2037.9306;567.7909:12111.9328;567.7938:30379.3634;567.7967:54078.4896;567.7996:67181.3609;567.8025:57746.8582;567.8054:35984.4561;567.8083:13418.576;567.8112:3817.3656;567.8141:1527.7101;567.817:2.0241,568.2809:1.4942;568.2838:527.683;568.2867:1441.476;568.2896:8004.8585;568.2925:21793.3122;568.2954:56524.7735;568.2983:114110.5479;568.3012:169472.352;568.3041:166403.9841;568.307:115530.4122;568.3099:56734.7851;568.3128:26101.3998;568.3157:12216.4322;568.3186:6502.4441;568.3215:3427.0642,568.7856:0.3027;568.7885:831.0204;568.7914:5848.7235;568.7943:23668.7353;568.7972:69500.9213;568.8001:156996.3213;568.803:263517.2321;568.806:306724.2964;568.8089:251441.0538;568.8118:146248.9074;568.8147:71986.8763;568.8176:42249.7655;568.8205:35229.53;568.8234:24577.3535;568.8263:11772.9942;568.8292:2160.368;568.8321:707.824,569.279:3736.663;569.2819:12086.6016;569.2848:16833.9948;569.2877:23541.4906;569.2906:28427.4588;569.2935:32922.9581;569.2964:39004.6497;569.2993:66581.9387;569.3022:142637.9229;569.3051:259507.6278;569.308:332043.3117;569.3109:298540.0012;569.3138:182944.1684;569.3167:86926.6488;569.3196:45781.7699;569.3225:34757.2102;569.3254:25876.0609;569.3283:13591.9697;569.3312:3338.7339,569.79:2.1459;569.7929:1113.1643;569.7958:3577.4846;569.7987:15446.9156;569.8016:44280.3849;569.8045:99935.8087;569.8074:177282.8623;569.8103:227343.5038;569.8132:203767.4612;569.8161:131155.9014;569.819:64039.1722;569.8219:30740.4117;569.8248:15567.7589;569.8277:6160.2466;569.8306:611.8159;569.8335:580.9622,570.3012:44845.758;570.3041:46398.0894;570.307:63896.0956;570.3099:96108.2598;570.3128:112919.5827;570.3157:97893.6737;570.3186:61205.0512;570.3215:30001.058;570.3244:10695.3584;570.3273:3083.0591;570.3302:2645.6284;570.3331:1369.9293;570.3361:640.1731,570.801:5.4742;570.8039:1584.7573;570.8068:10696.3755;570.8097:22756.5027;570.8126:31081.1653;570.8155:33251.7211;570.8184:27023.3606;570.8214:15187.8694;570.8243:5090.0263;570.8272:884.1681;570.8301:674.1216,571.2807:983.0836;571.2836:1480.6245;571.2865:3934.1453;571.2894:8414.3175;571.2923:16680.1422;571.2952:24582.6767;571.2981:26385.6375;571.301:21512.4615;571.304:17023.068;571.3069:11609.2044;571.3098:9168.915
MATCH       803     0.82    7.650   2    1132.576446     567.2831:2.4763;567.286:2786.703;567.2889:9269.8897;567.2918:16306.8479;567.2947:21017.9592;567.2976:16944.0143;567.3005:10528.4406;567.3034:3637.1819;567.3063:1451.6779;567.3092:1082.8334,567.7874:2324.5496;567.7903:6762.3765;567.7932:15300.3955;567.7961:23791.2014;567.799:25682.1626;567.8019:20289.8346;567.8048:11413.313;567.8077:4471.8861;567.8106:4.9203,568.2861:0.5994;568.289:3245.2337;568.2919:10823.2003;568.2948:22385.1077;568.2977:40004.2462;568.3006:57720.0333;568.3035:56901.9045;568.3064:38138.0578;568.3093:19307.3592;568.3122:8043.0499;568.3151:5959.3607;568.318:3106.3919,568.788:2352.0174;568.7909:3791.4482;568.7938:10672.2247;568.7967:32165.4199;568.7996:76005.9761;568.8025:124518.5338;568.8054:146036.3657;568.8083:115113.9723;568.8112:67906.6444;568.8141:33600.2003;568.817:19843.4064;568.8199:12481.8517;568.8228:10332.5047;568.8257:3454.0971;568.8286:1146.4226;568.8315:0.9148,569.2784:1036.065;569.2813:2852.6653;569.2842:7878.9217;569.2871:13635.8416;569.29:16735.1295;569.2929:16831.3899;569.2958:23703.8012;569.2987:44927.8247;569.3016:108380.1547;569.3045:203722.884;569.3074:262928.1322;569.3103:230875.9543;569.3132:144140.9115;569.3161:72052.418;569.319:39086.6441;569.3219:29522.6289;569.3248:23033.3192;569.3277:16121.4645;569.3307:6968.0694;569.3336:2339.4159;569.3365:820.4993;569.3394:0.3073,569.7836:0.0709;569.7865:528.0177;569.7894:646.1098;569.7923:1601.9607;569.7952:7405.7318;569.7981:21434.0284;569.801:50010.6019;569.8039:116940.9189;569.8068:221956.4393;569.8097:298392.9124;569.8126:275093.3986;569.8155:179839.9233;569.8184:90095.2411;569.8213:42550.0898;569.8242:25764.1248;569.8271:17229.8576;569.83:9069.191;569.8329:4089.7671;569.8359:2615.8111;569.8388:1205.8039,570.2745:412.023;570.2774:449.3372;570.2803:2719.6088;570.2832:11512.8986;570.2861:17542.024;570.289:25645.431;570.2919:35136.6227;570.2948:42536.2304;570.2977:42828.4524;570.3006:43831.8089;570.3035:53858.2292;570.3064:85083.9126;570.3093:141570.3303;570.3122:189521.709;570.3151:179467.8507;570.318:121243.1932;570.3209:60964.739;570.3238:28132.511;570.3267:12342.013;570.3297:6213.3223;570.3326:3940.5301;570.3355:1661.377;570.3384:606.6089,570.7917:1.2234;570.7946:1120.3651;570.7975:1450.1037;570.8004:3369.782;570.8033:8641.8571;570.8062:23920.7578;570.8091:45290.7452;570.812:72202.62;570.8149:86474.7378;570.8179:73600.9741;570.8208:42467.5664;570.8237:19175.6348;570.8266:5600.9486;570.8295:2887.2682;570.8324:521.4158;570.8353:0.5219,571.3063:14695.7083;571.3092:18914.0878;571.3121:25657.0733;571.315:30085.2833;571.3179:27810.6998;571.3208:21924.497;571.3237:10021.5039;571.3266:2925.2951;571.3295:0.7726,571.8094:1.7463;571.8123:848.4488;571.8153:3913.1473;571.8182:5240.8801;571.8211:3337.0401;571.824:601.7077;571.8269:461.0297
MATCH       804     0.80    7.650   2    1132.576446     567.2824:462.4091;567.2853:2630.6967;567.2882:7443.6191;567.2911:10571.5492;567.294:13990.5046;567.2969:14036.1463;567.2998:11649.8937;567.3027:5590.0214;567.3056:2398.794;567.3085:2418.3566;567.3114:1279.7551,567.7809:1328.1848;567.7838:1894.2872;567.7867:3355.668;567.7896:6074.2672;567.7925:9755.6543;567.7954:15320.0902;567.7983:17776.743;567.8012:14686.6043;567.8041:7357.0228;567.807:2817.2434;567.8099:486.8315;567.8128:1.4033,568.2796:1.3581;568.2825:542.6037;568.2854:1761.258;568.2883:2725.6843;568.2912:6281.2037;568.2941:13670.6544;568.297:24367.0173;568.2999:38721.6639;568.3028:43005.3275;568.3057:34934.9544;568.3086:19838.405;568.3115:11326.3284;568.3144:7219.9642;568.3173:6611.4695;568.3202:4414.8086;568.3231:2642.2249;568.326:6.432,568.7931:7527.604;568.796:19538.7306;568.7989:42852.0388;568.8018:80800.5607;568.8047:111749.7403;568.8076:102707.6143;568.8105:65137.2525;568.8134:33016.7394;568.8163:17233.2872;568.8192:9636.2585;568.8221:6641.5538;568.825:4723.5865;568.8279:1060.8783;568.8308:587.0157;568.8337:1.1394,569.2806:2910.8557;569.2835:4385.9036;569.2864:8947.6539;569.2893:13074.2466;569.2922:15484.8553;569.2951:21126.0026;569.298:34315.2939;569.3009:65615.1946;569.3039:137697.6569;569.3068:207493.0744;569.3097:215150.8995;569.3126:148222.82;569.3155:74381.2194;569.3184:33780.9804;569.3213:20480.7369;569.3242:17088.7079;569.3271:14281.6558;569.33:6647.8948;569.3329:2655.4441;569.3358:1577.4235;569.3387:1010.8948;569.3416:350.9658;569.3445:0.5963,569.7858:519.466;569.7887:581.938;569.7916:1614.8925;569.7945:2600.7819;569.7974:9000.5251;569.8003:23507.9725;569.8032:61093.1793;569.8061:132232.6571;569.809:216927.492;569.8119:240508.6449;569.8148:180017.7899;569.8178:93612.3563;569.8207:45596.6248;569.8236:28362.1448;569.8265:20643.1765;569.8294:14549.5325;569.8323:6139.4106;569.8352:2223.2978;569.8381:633.3426;569.841:659.9675;569.8439:382.3413,570.2767:349.8944;570.2796:961.7102;570.2825:8078.5374;570.2854:15251.1303;570.2883:22621.1703;570.2912:30653.0813;570.2941:37715.38;570.297:41912.1718;570.2999:41256.1414;570.3028:41385.2247;570.3057:57694.7334;570.3086:91798.7443;570.3115:134330.5688;570.3145:142421.8203;570.3174:110469.1301;570.3203:61224.6455;570.3232:31786.5545;570.3261:18535.4874;570.329:11716.7231;570.3319:7674.1779;570.3348:4057.4125;570.3377:1107.2397;570.3406:772.2619;570.3435:666.0341;570.3464:0.2008,570.7939:447.8624;570.7968:538.0241;570.7997:2140.0203;570.8026:4156.4434;570.8056:11070.8229;570.8085:25322.928;570.8114:44998.1714;570.8143:61066.8586;570.8172:59801.1214;570.8201:42595.6204;570.823:23721.8881;570.8259:10087.774;570.8288:2554.4098;570.8317:1377.9699;570.8346:584.0185;570.8375:532.0074,571.2707:0.2269;571.2736:736.0724;571.2765:1296.19;571.2794:1770.0102;571.2823:1738.3932;571.2852:1881.6473;571.2881:5166.6824;571.2911:14335.5252;571.294:21269.9779;571.2969:25546.3286;571.2998:25368.7601;571.3027:22048.6042;571.3056:15759.3423;571.3085:11664.9826,571.8:0.2353;571.8029:354.0931;571.8059:492.5115;571.8088:990.02;571.8117:1001.4237;571.8146:2269.5545;571.8175:3408.2715;571.8204:3691.2357;571.8233:1337.6368;571.8262:967.018
MATCH       805     0.79    7.650   2    
MATCH       806     1.00    5.650   1    532.300935      533.2924:2171.4637;533.2952:7400.8652;533.298:20542.2798;533.3008:51645.194;533.3036:96938.4334;533.3065:144249.0052;533.3093:156820.9813;533.3121:127579.3766;533.3149:78528.5295;533.3177:38983.8584;533.3205:18499.219;533.3233:7207.5956;533.3261:4291.9249;533.3289:2505.5676;533.3317:1041.3111;533.3345:12.3945,534.2958:1353.247;534.2987:2389.8323;534.3015:5919.9578;534.3043:14361.6355;534.3071:29324.9509;534.3099:43349.8308;534.3127:49841.837;534.3155:40152.8484;534.3183:24359.9979;534.3212:10711.8574;534.324:5085.5522;534.3268:3591.9894;534.3296:1837.2321;534.3324:318.0484;534.3352:1.1829,535.303:199.5644;535.3059:2400.4235;535.3087:4554.0763;535.3115:6287.712;535.3143:7570.785;535.3171:7150.0219;535.3199:4882.1587;535.3227:2795.0045;535.3256:924.7513;535.3284:9.5024
MATCH       807     0.93    5.650   1    532.300935      533.2851:251.0275;533.2879:337.5445;533.2908:3652.7529;533.2936:16852.356;533.2964:47833.4507;533.2992:105594.6607;533.302:226551.3599;533.3048:389577.5726;533.3076:503251.3652;533.3104:464837.3207;533.3132:315604.8851;533.316:168406.5745;533.3189:78381.2319;533.3217:39484.2319;533.3245:18458.8362;533.3273:8809.1184;533.3301:3889.321;533.3329:720.2335;533.3357:4.4819,534.297:6110.3285;534.2998:23820.8341;534.3026:64533.3881;534.3054:126420.5575;534.3083:224052.1985;534.3111:316888.1354;534.3139:342103.6047;534.3167:272157.1776;534.3195:172219.2495;534.3223:91012.9269;534.3251:46910.8337;534.3279:23345.307;534.3308:11761.3207;534.3336:3665.7682;534.3364:2055.8832;534.3392:917.82;534.342:225.8145;534.3448:227.9778,535.2958:213.4401;535.2986:947.1459;535.3014:1950.2598;535.3042:6442.005;535.307:12175.5449;535.3098:37997.7574;535.3126:63701.4003;535.3155:85655.1263;535.3183:85647.8663;535.3211:63919.0509;535.3239:39859.0337;535.3267:18649.1262;535.3295:6335.0998;535.3324:1394.1907;535.3352:4.9527,536.3067:1.2957;536.3095:1346.4974;536.3124:2706.4812;536.3152:5896.0598;536.318:7640.0813;536.3208:7809.7673;536.3236:6850.3347;536.3264:5060.4991;536.3293:2208.7881;536.3321:378.6863;536.3349:0.8047
MATCH       808     0.95    5.650   1    532.300935      533.2878:962.7049;533.2906:1642.3068;533.2934:8628.9596;533.2962:27425.9213;533.299:71330.0606;533.3019:154661.0819;533.3047:287936.0512;533.3075:415037.9373;533.3103:428443.2996;533.3131:324612.7441;533.3159:188344.8987;533.3187:95961.7574;533.3215:49261.6492;533.3243:25163.5084;533.3271:12705.2258;533.3299:5700.4305;533.3328:1273.7838;533.3356:10.3131,534.2856:397.4969;534.2884:386.0897;534.2912:376.0188;534.2941:1019.9514;534.2969:3139.8452;534.2997:13906.4196;534.3025:43196.687;534.3053:99864.832;534.3081:203331.5709;534.3109:315911.8826;534.3137:386984.8396;534.3165:360693.1113;534.3194:262087.0251;534.3222:151650.4126;534.325:77322.801;534.3278:35553.3236;534.3306:16310.4363;534.3334:6704.4417;534.3362:4777.9505;534.339:3313.4005;534.3419:722.8547;534.3447:4.6092,535.2984:436.125;535.3012:750.6131;535.3041:4617.9653;535.3069:14435.1054;535.3097:33823.4407;535.3125:62249.2786;535.3153:96616.7715;535.3181:113917.6699;535.321:101532.1526;535.3238:70586.0192;535.3266:38834.8961;535.3294:18112.8561;535.3322:5756.8225;535.335:1447.8942;535.3378:794.7186;535.3407:3.6714,536.3038:239.4145;536.3066:666.7863;536.3094:2425.4067;536.3122:4101.7298;536.315:7022.2959;536.3178:10695.2792;536.3207:16199.3059;536.3235:17282.212;536.3263:11618.7499;536.3291:4070.3752;536.3319:983.9187;536.3348:2.5258
MATCH       809     0.94    5.650   1    532.300935      533.2846:467.6834;533.2874:694.7234;533.2902:1681.7001;533.293:4492.1475;533.2958:11660.5099;533.2986:29299.9844;533.3014:66560.3282;533.3042:129298.3274;533.307:191390.0901;533.3098:208397.5917;533.3127:166247.5188;533.3155:103685.1782;533.3183:48818.3559;533.3211:21938.1742;533.3239:7100.3408;533.3267:2818.0766;533.3295:742.8259;533.3323:2.5258,534.2936:313.2975;534.2964:2132.0507;534.2992:9957.7437;534.302:31807.4672;534.3049:77303.8108;534.3077:154891.1227;534.3105:277968.4116;534.3133:390935.0469;534.3161:410225.6957;534.3189:313987.2926;534.3217:188342.3896;534.3245:94942.2681;534.3274:46473.303;534.3302:24197.2026;534.333:9168.6374;534.3358:5127.8379;534.3386:2385.8385;534.3414:1057.9867;534.3442:3.0311,535.3008:0.6814;535.3036:3994.9816;535.3064:19653.0293;535.3093:44683.9022;535.3121:85698.7467;535.3149:144477.9856;535.3177:208340.0679;535.3205:234186.3536;535.3233:199741.9414;535.3261:129719.6157;535.329:72654.97;535.3318:37270.8702;535.3346:15219.8861;535.3374:4767.8285;535.3402:1275.8494;535.343:885.7661;535.3458:605.0004,536.3061:0.3284;536.3089:1460.4205;536.3118:4350.299;536.3146:16935.9379;536.3174:25649.2798;536.3202:42363.3876;536.323:49384.2924;536.3259:47103.2539;536.3287:34378.0098;536.3315:14740.4818;536.3343:4614.6777;536.3371:1411.8645;536.3399:887.4469;536.3428:0.3199,537.3152:0.8344;537.318:503.3245;537.3209:716.6562;537.3237:1758.5401;537.3265:3470.442;537.3293:3516.981;537.3321:2705.2219;537.335:211.9044;537.3378:0.0956
MATCH       810     0.91    5.650   1    532.300935      533.2952:643.4152;533.298:7402.2725;533.3008:19176.4152;533.3036:47157.1139;533.3064:77324.2164;533.3092:88739.4557;533.312:73531.293;533.3148:46757.1541;533.3176:22634.589;533.3205:6252.6847;533.3233:2732.1648;533.3261:14.0743,534.2958:1439.9415;534.2986:3005.6514;534.3014:16202.0585;534.3042:41100.154;534.307:89762.1351;534.3099:176599.7366;534.3127:268285.0547;534.3155:304469.7995;534.3183:258048.6636;534.3211:166961.9289;534.3239:86682.0681;534.3267:44852.2769;534.3295:22574.4761;534.3324:7344.9672;534.3352:1371.3857;534.338:1142.8006;534.3408:4.5214,535.3002:396.8855;535.303:1199.7528;535.3058:7842.081;535.3086:35431.2518;535.3114:84219.9419;535.3143:158354.8909;535.3171:264030.96;535.3199:347426.4756;535.3227:337290.4477;535.3255:243244.0763;535.3283:142481.8129;535.3311:71620.6587;535.334:31747.2867;535.3368:14014.41;535.3396:6968.4868;535.3424:2785.17;535.3452:1712.8304;535.348:439.3866;535.3508:1.1944,536.3027:291.5163;536.3055:317.9581;536.3083:1266.595;536.3111:7505.2099;536.314:16481.7377;536.3168:39503.3621;536.3196:68323.6038;536.3224:89782.8619;536.3252:96592.5624;536.328:82279.7568;536.3309:53572.7917;536.3337:26312.7061;536.3365:8475.5166;536.3393:3067.6187;536.3421:4.2028,537.3174:1241.8744;537.3202:4653.468;537.323:5937.7526;537.3259:9673.7061;537.3287:12475.8728;537.3315:8160.3427;537.3343:3128.5804;537.3371:680.2585;537.34:318.076,538.2512:4.917;538.2541:4021.083;538.2569:1.1937
MATCH       811     0.94    5.650   1    532.300935      533.2944:3.0024;533.2972:2109.1333;533.3:4817.7245;533.3028:19610.7588;533.3056:36315.1717;533.3084:52128.0643;533.3112:47784.6951;533.314:35468.7141;533.3168:11854.2841;533.3197:5626.2337;533.3225:508.3043;533.3253:2.916,534.2978:4.778;534.3006:4271.9444;534.3034:19196.9251;534.3062:42913.4785;534.3091:89878.0037;534.3119:161700.8812;534.3147:215527.3663;534.3175:204633.7996;534.3203:141514.4655;534.3231:76956.3344;534.3259:33847.9959;534.3287:12729.3309;534.3316:4323.3474;534.3344:2105.1917;534.3372:1257.6596;534.34:5.2757,535.305:2708.7046;535.3078:17081.4805;535.3106:47590.978;535.3135:88946.3118;535.3163:152541.6427;535.3191:214712.9796;535.3219:235985.009;535.3247:193012.3158;535.3275:119781.9911;535.3303:57098.9073;535.3332:23901.4389;535.336:7872.2661;535.3388:3890.0682;535.3416:692.0681;535.3444:1.8383,536.3103:1181.3177;536.3132:5536.0139;536.316:16009.8456;536.3188:37016.9259;536.3216:61164.1376;536.3244:70936.3934;536.3272:63774.8812;536.3301:42546.4417;536.3329:20072.0058;536.3357:5519.0348;536.3385:2598.617;536.3413:565.8235;536.3442:0.5618,537.3166:0.3998;537.3194:606.9332;537.3223:2008.1063;537.3251:4362.9271;537.3279:5199.8129;537.3307:5133.1598;537.3335:4046.6608;537.3364:0.5943
MATCH       812     1.00    4.760   2    1001.539331     501.7621:826.8334;501.7649:2617.5251;501.7676:9122.8199;501.7703:25879.1727;501.773:57814.3236;501.7758:84909.2125;501.7785:83161.5855;501.7812:53884.6462;501.7839:26680.1129;501.7867:10130.4514;501.7894:4544.864;501.7921:2171.175;501.7948:1163.8853;501.7976:637.3337;501.8003:443.7213,502.1846:96.4173;502.1873:133.4676;502.1901:187.6193;502.1928:644.5935;502.1955:1264.2926;502.1982:4331.282;502.201:11262.8834;502.2037:34105.5726;502.2064:54522.7818;502.2091:59450.6054;502.2119:37310.0817;502.2146:17168.8658;502.2173:4234.9173;502.2201:1366.155;502.2228:1259.8525;502.2255:1107.1951;502.2282:640.6287;502.231:314.2196;502.2337:297.9393,502.7546:152.3972;502.7573:237.5593;502.76:292.1871;502.7627:329.449;502.7655:357.0979;502.7682:846.0766;502.7709:2358.432;502.7737:7467.8772;502.7764:16101.8458;502.7791:17396.5618;502.7818:13804.7822;502.7846:9142.4867;502.7873:6563.7083;502.79:4056.4966;502.7927:1592.6096;502.7955:710.5549;502.7982:54.0521;502.8009:0.1752,503.1884:63.3112;503.1911:62.0217;503.1938:109.4838;503.1966:123.8843;503.1993:764.0686;503.202:1248.758;503.2047:1926.5064;503.2075:4040.6176;503.2102:5473.6426;503.2129:4427.7676;503.2157:2374.9866;503.2184:1242.401;503.2211:286.7742;503.2238:1.7764,503.7835:645.3548;503.7862:1016.0856;503.7889:1503.4604;503.7917:1504.8876;503.7944:640.2509;503.7971:267.9869;503.7998:1.7568
MATCH       813     0.91    4.760   2    1001.539331     501.7578:267.4437;501.7606:470.9953;501.7633:454.1751;501.766:763.9126;501.7687:3062.3371;501.7715:10834.9726;501.7742:19470.1964;501.7769:22962.2467;501.7796:17139.6244;501.7824:9898.4306;501.7851:4157.6932;501.7878:1722.2063;501.7905:1005.2269;501.7933:512.564;501.796:531.8009;501.7987:447.2985;501.8014:292.0188;501.8042:153.8237;501.8069:77.0004,502.2539:267.2971;502.2566:558.406;502.2594:755.6801;502.2621:1189.2181;502.2648:1498.833;502.2676:3564.5411;502.2703:10166.045;502.273:25941.1485;502.2757:56561.8923;502.2785:83238.2501;502.2812:84287.4452;502.2839:54799.3478;502.2866:25325.6008;502.2894:9376.5695;502.2921:3960.2774;502.2948:1772.2724;502.2975:1328.7113;502.3003:979.9411;502.303:653.5118;502.3057:410.6929;502.3085:417.9119;502.3112:344.8406;502.3139:231.2708;502.3166:241.8897,502.7584:4.0812;502.7612:152.6242;502.7639:714.879;502.7666:1596.0467;502.7694:3976.2236;502.7721:9412.8636;502.7748:26655.7323;502.7775:71920.5027;502.7803:126851.6;502.783:148840.1685;502.7857:115113.5302;502.7885:62548.3066;502.7912:24655.5973;502.7939:9678.7576;502.7966:3346.0662;502.7994:1668.5935;502.8021:1356.6131;502.8048:955.6339;502.8075:957.9822;502.8103:492.1013;502.813:460.1507,503.2523:903.1906;503.255:1130.4763;503.2578:1519.4043;503.2605:1661.0062;503.2632:2031.4914;503.266:3269.6321;503.2687:5474.6033;503.2714:7877.4883;503.2741:12109.396;503.2769:19784.7164;503.2796:46068.1052;503.2823:90007.4319;503.2851:113810.7571;503.2878:91586.4977;503.2905:48601.4992;503.2932:22131.5092;503.296:9688.4943;503.2987:3733.2357;503.3014:1862.1742;503.3042:1007.5868;503.3069:533.1204,503.8638:428.2724;503.8666:591.5794;503.8693:1530.6187;503.872:3109.6231;503.8748:7760.8524;503.8775:20270.7763;503.8802:42937.0678;503.8829:58611.4281;503.8857:50279.3797,504.1916:284.4053;504.1943:397.7081;504.197:589.5666;504.1998:937.1924;504.2025:1001.759;504.2052:1518.7063;504.208:3342.1388;504.2107:7955.7214;504.2134:16354.0002;504.2162:28105.7519;504.2189:35047.3141;504.2216:27873.1076;504.2244:14727.8664;504.2271:5797.1192;504.2298:3030.038;504.2326:1754.6681;504.2353:1372.755,504.872:348.1434;504.8747:534.1472;504.8775:706.5274;504.8802:1281.304;504.8829:2745.4864;504.8857:4372.9243;504.8884:5639.3468
MATCH       814     0.91    4.760   2    1001.539331     501.755:118.4962;501.7577:147.6508;501.7604:207.1988;501.7632:346.2954;501.7659:593.0401;501.7686:882.2634;501.7713:3876.6397;501.7741:7926.323;501.7768:11635.5293;501.7795:9980.429;501.7822:6083.5532;501.785:2262.6855;501.7877:1424.1363;501.7904:999.4163;501.7931:581.1921;501.7959:232.3622,502.2593:199.8585;502.262:558.1748;502.2647:840.9527;502.2674:1744.5623;502.2702:3582.7573;502.2729:12335.1142;502.2756:30876.355;502.2783:52833.8808;502.2811:56349.8597;502.2838:41379.4057;502.2865:21843.4712;502.2892:8754.3411;502.292:3234.5222;502.2947:1451.9528;502.2974:689.4764;502.3002:385.2168;502.3029:255.4447;502.3056:143.1392,502.7611:442.4032;502.7638:424.0634;502.7665:701.6782;502.7692:2372.034;502.772:6069.2691;502.7747:15977.7218;502.7774:35464.4361;502.7802:65811.9853;502.7829:87300.9392;502.7856:78287.9208;502.7883:48135.4918;502.7911:20625.9012;502.7938:7950.5903;502.7965:2988.7455;502.7992:1418.869;502.802:638.5768;502.8047:356.286;502.8074:217.1938;502.8102:99.1109,503.2604:261.6962;503.2631:373.2211;503.2658:938.372;503.2686:2384.5631;503.2713:5307.4837;503.274:8613.685;503.2768:13494.1421;503.2795:28011.8765;503.2822:54364.6516;503.2849:75056.5876;503.2877:67420.0901;503.2904:40558.4248;503.2931:16689.8183;503.2959:7115.7068;503.2986:3024.647;503.3013:1171.1492;503.304:1060.9125;503.3068:549.2647;503.3095:446.4763;503.3122:2.5955,503.7654:72.7507;503.7681:151.6499;503.7709:596.0287;503.7736:1127.8454;503.7763:2194.2338;503.7791:4860.8699;503.7818:13303.5918;503.7845:24312.7349;503.7873:32682.627;503.79:29142.6651;503.7927:20041.5597;503.7954:10132.641;503.7982:4382.9184;503.8009:1875.6739;503.8036:626.6147;503.8064:215.7357;503.8091:130.3747,504.2079:0.2851;504.2106:870.3982;504.2133:3600.291;504.2161:9461.9737;504.2188:12287.7306;504.2215:9789.4686;504.2242:4766.1762;504.227:2233.309;504.2297:1509.1536;504.2324:550.0397;504.2352:492.5962,504.8801:126.3932;504.8828:696.8474;504.8856:1559.0034;504.8883:2839.8186;504.891:2515.0407
MATCH       815     0.88    4.760   2    1001.539331     501.7683:161.4616;501.771:842.0927;501.7737:1793.09;501.7765:2452.1192;501.7792:2424.1568;501.7819:1798.2042;501.7846:882.461;501.7874:436.9954,502.2671:474.6808;502.2698:1086.2324;502.2726:3128.2697;502.2753:6220.4783;502.278:12054.2269;502.2808:14159.2664;502.2835:10782.1766;502.2862:4803.3238;502.2889:1809.4449;502.2917:536.6289;502.2944:430.2921;502.2971:316.3502;502.2998:182.2673;502.3026:0.3617,502.7662:259.7561;502.7689:417.758;502.7716:1365.8988;502.7744:4311.4242;502.7771:10413.6266;502.7798:21057.2322;502.7826:28897.0386;502.7853:26572.776;502.788:15702.8741;502.7907:6857.0145;502.7935:2639.4277;502.7962:1526.0525;502.7989:817.6006;502.8017:636.3711;502.8044:308.6953;502.8071:76.3453;502.8098:0.1085,503.2628:236.0486;503.2655:631.5791;503.2682:1065.6272;503.271:1313.6215;503.2737:2370.6656;503.2764:4336.8394;503.2792:7863.2225;503.2819:17290.669;503.2846:29332.0317;503.2873:32351.7897;503.2901:23242.8647;503.2928:11228.0833;503.2955:4005.8032;503.2983:1551.3147;503.301:621.392,503.7651:0.1055;503.7678:191.6855;503.7705:303.8576;503.7733:592.0458;503.776:746.0179;503.7787:1491.3746;503.7815:5077.1362;503.7842:12412.1608;503.7869:19510.0235;503.7896:19130.1795;503.7924:13276.2776;503.7951:6302.0206;503.7978:3292.6056;503.8006:1722.8524;503.8033:898.5964;503.806:61.1015;503.8088:0.0644,504.2676:58.0634;504.2704:92.0137;504.2731:237.9688;504.2758:689.5757;504.2785:925.7819;504.2813:1686.1849;504.284:3420.3496;504.2867:6884.7577;504.2895:8053.27;504.2922:6685.6928;504.2949:3403.0539;504.2977:1456.582;504.3004:460.4502;504.3031:94.3194;504.3059:87.9326;504.3086:73.9617,504.7786:70.0442;504.7813:128.0365;504.7841:678.4498;504.7868:2303.9297;504.7895:3484.3423;504.7923:3537.9409;504.795:2676.193;504.7977:2563.0312;504.8005:1379.8344;504.8032:526.0261;504.8059:0.1191
MATCH       816     0.92    4.760   2    1001.539331     501.7595:74.2422;501.7622:217.4208;501.7649:737.8968;501.7676:795.777;501.7704:767.9869;501.7731:1024.9412;501.7758:2041.751;501.7785:2687.3877;501.7813:2596.4434;501.784:1805.4908;501.7867:987.1907;501.7894:689.1484,502.2637:59.8045;502.2665:169.6395;502.2692:748.0236;502.2719:1559.3337;502.2746:4244.8728;502.2774:10498.6887;502.2801:15209.4438;502.2828:13631.3394;502.2856:7567.0492;502.2883:4066.1686;502.291:2712.5405;502.2937:1856.7608;502.2965:947.2929;502.2992:435.6471;502.3019:340.3069,502.7628:298.6961;502.7655:571.3185;502.7683:875.2416;502.771:1478.2231;502.7737:3402.7772;502.7765:8181.6594;502.7792:20498.908;502.7819:36667.7214;502.7846:43589.342;502.7874:33534.0935;502.7901:17836.7386;502.7928:6348.3587;502.7955:2535.8242;502.7983:1175.4017;502.801:581.55;502.8037:414.4249,503.2567:0.1117;503.2594:219.6179;503.2621:779.0306;503.2649:1087.4709;503.2676:1914.4636;503.2703:3293.3931;503.273:4668.9749;503.2758:6565.68;503.2785:12596.4404;503.2812:28653.5459;503.284:55021.7775;503.2867:73402.9058;503.2894:64803.1064;503.2922:38332.3951;503.2949:16541.2839;503.2976:6363.5133;503.3003:2391.4735;503.3031:1329.9106;503.3058:735.4654;503.3085:660.0787;503.3113:426.6079;503.314:410.0893;503.3167:264.3341;503.3194:273.9849;503.3222:180.0625;503.3249:120.0691,503.7699:230.6698;503.7726:245.9148;503.7753:679.5684;503.7781:3918.1838;503.7808:12059.4943;503.7835:29385.6222;503.7863:55149.1578;503.789:74376.1316;503.7917:71006.9195;503.7945:46571.5146;503.7972:20415.1701;503.7999:7655.8028;503.8027:3226.7962;503.8054:1372.27;503.8081:269.4281,504.2697:452.1942;504.2724:785.9337;504.2752:983.9659;504.2779:1857.843;504.2806:3601.2796;504.2834:8131.4157;504.2861:19594.1646;504.2888:35985.7019;504.2916:48084.1651;504.2943:45227.9671;504.297:29034.6667;504.2998:13239.1513;504.3025:5909.5254;504.3052:2915.1956;504.3079:2172.2098;504.3107:1100.2769;504.3134:372.3591;504.3161:286.0501,504.7752:0.1185;504.778:202.0788;504.7807:334.2798;504.7834:1486.4721;504.7862:3883.8204;504.7889:8667.3063;504.7916:16129.6252;504.7944:20280.9904;504.7971:18160.9932;504.7998:10817.8433;504.8026:5086.7918;504.8053:2055.7297;504.808:888.0688;504.8108:470.1082;504.8135:359.9612;504.8162:293.8734;504.819:198.0835,505.2728:407.7851;505.2755:398.6627;505.2783:942.5303;505.281:1404.5944;505.2838:1772.2077;505.2865:2045.4748;505.2892:3185.4216;505.292:4505.726;505.2947:5942.7356;505.2974:6548.1086;505.3002:6410.3328;505.3029:4815.4666;505.3056:2643.5111;505.3084:905.2827;505.3111:393.6165;505.3138:132.0741;505.3166:56.0016,505.7788:0.3895;505.7816:186.219;505.7843:290.7784;505.7871:738.1584;505.7898:880.1989;505.7925:1031.8565;505.7953:1017.2022;505.798:1524.2805;505.8007:1554.9989;505.8035:1078.5939;505.8062:392.2336
MATCH       817     0.89    4.760   2    1001.539331     501.7613:28.152;501.7641:605.3392;501.7668:888.7073;501.7695:921.8064;501.7722:1503.0904;501.775:2352.0037;501.7777:2700.2507;501.7804:2148.6176;501.7831:1039.2782;501.7859:311.5806;501.7886:73.15,502.2574:132.0803;502.2602:305.3084;502.2629:323.9194;502.2656:363.6616;502.2683:425.7762;502.2711:774.4685;502.2738:1287.8654;502.2765:2158.4831;502.2792:3713.4425;502.282:4319.1958;502.2847:3821.6624;502.2874:1892.3901;502.2901:1039.8506;502.2929:307.2999;502.2956:314.0289;502.2983:270.1346;502.3011:242.1065;502.3038:220.0806;502.3065:86.5368;502.3092:56.1128;502.312:0.21,502.762:56.6687;502.7647:125.8104;502.7674:347.0904;502.7701:353.9059;502.7729:1061.711;502.7756:2931.3868;502.7783:5654.593;502.781:9886.9217;502.7838:13694.7534;502.7865:13225.2554;502.7892:7651.9003;502.792:3141.833;502.7947:1384.5485,503.2613:474.1035;503.264:721.2973;503.2667:1042.9796;503.2695:1817.6088;503.2722:1951.7712;503.2749:3129.1206;503.2776:5439.5811;503.2804:11646.4898;503.2831:27535.7308;503.2858:41536.646;503.2886:39730.4591;503.2913:24612.1664;503.294:11301.6897;503.2967:4947.8243;503.2995:2195.2986;503.3022:1019.705;503.3049:840.6245;503.3077:413.4753;503.3104:270.3454;503.3131:257.9578;503.3159:224.067,503.769:72.1787;503.7718:245.6746;503.7745:972.3999;503.7772:2257.1309;503.7799:6540.8775;503.7827:16282.7526;503.7854:37614.9941;503.7881:60160.6247;503.7909:63101.9941;503.7936:43660.2134;503.7963:20466.7789;503.7991:7727.9141;503.8018:3148.2792;503.8045:1716.9907;503.8073:701.9338,504.2688:612.0251;504.2716:1099.1842;504.2743:1912.7625;504.277:2331.497;504.2798:2637.893;504.2825:4588.8491;504.2852:12076.4768;504.288:32951.9418;504.2907:52927.3745;504.2934:55469.8915;504.2962:38430.1285;504.2989:19986.4351;504.3016:8527.4373;504.3044:3080.5553;504.3071:1478.19;504.3098:990.8365;504.3126:658.4875;504.3153:130.8563;504.318:122.029,504.7744:250.1417;504.7771:355.8903;504.7798:645.8362;504.7826:1273.3636;504.7853:3797.807;504.788:10789.5984;504.7908:21214.7174;504.7935:30484.752;504.7962:32953.7483;504.799:25872.5809;504.8017:14916.5614;504.8044:5584.5938;504.8072:2248.8856;504.8099:749.3612;504.8126:644.155;504.8154:558.0358;504.8181:194.2986,505.2802:832.0006;505.2829:1291.9099;505.2856:2223.8587;505.2884:3092.0705;505.2911:5187.2796;505.2938:10882.2743;505.2966:14792.6308;505.2993:13595.8312;505.302:9387.4992;505.3048:5459.2127;505.3075:2804.8196;505.3102:1294.338;505.313:826.4218;505.3157:630.1093;505.3184:265.9881;505.3212:182.0316,505.7835:157.9806;505.7862:200.0039;505.7889:342.1729;505.7917:972.2954;505.7944:2186.3966;505.7971:3604.29;505.7999:4192.1042;505.8026:3555.4493;505.8053:1927.4178;505.8081:575.9655;505.8108:357.9924;505.8136:344.0021;505.8163:341.9061;505.819:158.0189
MATCH       818     0.68    4.760   2    
MATCH       819     1.00    4.580   1    774.375954      775.3579:200.1614;775.3612:340.9951;775.3646:683.3147;775.368:1415.1717;775.3714:3112.8141;775.3748:7227.7872;775.3782:13281.0894;775.3816:17466.6803;775.385:16711.9275;775.3883:12837.3005;775.3917:8584.3886;775.3951:4820.7903;775.3985:2089.4106;775.4019:796.2891;775.4053:768.1099;775.4087:642.7367;775.4121:298.5391;775.4154:1.8886,776.3643:103.258;776.3677:171.5156;776.3711:605.9294;776.3745:1796.3196;776.3778:3586.8958;776.3812:4975.3431;776.3846:6394.1956;776.388:6350.6212;776.3914:4793.1196;776.3948:2608.7703;776.3982:1490.0133;776.4016:469.2834;776.405:388.9397;776.4084:191.1879,777.3748:125.7562;777.3782:558.3544;777.3815:1167.0433;777.3849:1673.4397;777.3883:2052.2964;777.3917:1843.0875;777.3951:1137.3421;777.3985:476.5536;777.4019:242.8515;777.4053:1.2753
MATCH       820     1.00    4.580   2    774.375954      388.1743:0.3551;388.1767:83.7004;388.1791:121.8648;388.1815:181.2273;388.1839:1145.122;388.1863:2341.477;388.1887:4602.5838;388.1911:9617.8282;388.1935:17118.0663;388.1959:22735.7147;388.1982:19273.6379;388.2006:9386.2701;388.203:2676.2411;388.2054:1434.7738;388.2078:827.4569;388.2102:473.2113;388.2126:158.3468,388.6802:92.1729;388.6826:451.7535;388.685:813.2003;388.6874:1256.1276;388.6898:1668.7568;388.6922:4305.0268;388.6946:8482.2829;388.697:10117.6246;388.6994:6336.0254;388.7018:2385.8729;388.7042:689.4828;388.7066:474.4196;388.709:384.3338;388.7114:193.0125;388.7138:0.6477,389.1888:111.3633;389.1912:175.6366;389.1936:1114.2641;389.196:2081.5006;389.1984:2475.4328;389.2008:2019.051;389.2032:1157.2662;389.2056:554.8296;389.208:248.1349
MATCH       821     0.85    4.580   1    774.375954      775.3631:214.923;775.3665:426.0651;775.3698:1105.7327;775.3732:2925.2267;775.3766:5583.4685;775.38:8043.5015;775.3834:8642.8124;775.3868:7383.7796;775.3902:5071.1396;775.3936:2793.0571;775.3969:1202.4862;775.4003:692.5133;775.4037:539.1955;775.4071:438.96;775.4105:441.9651;775.4139:261.6931;775.4173:141.1156;775.4207:1.3,776.3695:121.0422;776.3729:983.1989;776.3763:2875.3502;776.3797:7423.2415;776.3831:12237.263;776.3865:17109.0786;776.3898:19337.0105;776.3932:18147.1703;776.3966:12653.9111;776.4:6638.0253;776.4034:3507.8431;776.4068:2226.0264;776.4102:1600.9172;776.4136:869.5353;776.417:6.3862,777.3664:161.0431;777.3698:406.4898;777.3732:763.8403;777.3766:1036.3025;777.38:1995.8387;777.3834:3947.8447;777.3868:7873.7678;777.3902:11541.4584;777.3936:12643.1341;777.3969:10304.766;777.4003:7038.271;777.4037:4551.4753;777.4071:2589.941;777.4105:1763.1424;777.4139:766.041;777.4173:358.5442;777.4207:183.0058;777.4241:170.073;777.4275:160.0609;777.4309:0.9599,778.3742:169.1422;778.3775:181.9404;778.3809:434.8772;778.3843:826.2197;778.3877:2068.164;778.3911:3827.9368;778.3945:4948.8641;778.3979:4838.5624;778.4013:4380.1254;778.4047:3300.8927;778.4081:1848.8005;778.4115:492.1774;778.4149:298.833;778.4183:226.3388;778.4217:166.2996;778.4251:0.8258,nan:nan,780.378:101.7934;780.3814:569.1275;780.3848:1081.2272;780.3882:1307.7463;780.3916:1699.3411;780.395:1396.3767;780.3984:926.7974;780.4018:151.3244
MATCH       822     0.80    4.580   2    774.375954      388.1872:171.5398;388.1896:1082.8704;388.192:2695.3957;388.1944:5329.4285;388.1968:5661.5635;388.1992:4384.0602;388.2015:1728.7396;388.2039:864.6172;388.2063:258.6806;388.2087:69.4493,388.6883:214.6694;388.6907:667.1605;388.6931:2675.3637;388.6955:7100.2867;388.6979:10568.5215;388.7003:8938.5109;388.7027:4285.1228;388.7051:1368.0543;388.7075:439.6456;388.7099:370.3694;388.7123:268.6223;388.7147:204.401,389.1873:0.9096;389.1897:254.7761;389.1921:685.9398;389.1945:1794.7327;389.1969:2634.0982;389.1993:3858.2976;389.2017:4976.8156;389.2041:4709.2889;389.2065:2524.2836;389.2089:565.1667;389.2113:159.8697;389.2137:0.7313,389.6963:151.509;389.6987:1118.9128;389.7011:2017.1961;389.7035:2012.0359;389.7059:1017.1494;389.7083:352.0792;389.7107:132.6972,390.1888:75.8691;390.1912:103.9525;390.1936:151.9188;390.196:199.9195;390.1984:846.9447;390.2008:1277.3488;390.2032:1100.3058;390.2056:560.8443;390.208:290.414;390.2104:190.1678;390.2128:0.3148
MATCH       823     0.88    4.580   1    774.375954      775.3527:108.3795;775.356:152.6149;775.3594:259.013;775.3628:306.7377;775.3662:1203.321;775.3696:2831.8433;775.373:6316.3797;775.3764:12179.8574;775.3798:17950.4949;775.3831:20428.3871;775.3865:19695.7448;775.3899:15417.3071;775.3933:10001.5979;775.3967:5320.9173;775.4001:3107.1172;775.4035:2029.2303;775.4069:686.462,776.3659:554.8856;776.3693:1102.6747;776.3727:2857.2025;776.376:6968.3438;776.3794:15108.2321;776.3828:27677.6982;776.3862:40857.6991;776.3896:45444.3818;776.393:41407.2595;776.3964:28728.3369;776.3998:16804.6524;776.4032:9091.6472;776.4066:4991.5474;776.4099:2755.4414;776.4133:1677.654;776.4167:1000.8659;776.4201:966.5176,777.3696:1.4058;777.373:734.233;777.3764:2209.1621;777.3798:4974.8103;777.3831:10181.7041;777.3865:17174.288;777.3899:23819.5282;777.3933:28040.3388;777.3967:28656.7869;777.4001:23445.7905;777.4035:16236.5675;777.4069:10053.3747;777.4103:5426.0467;777.4137:3622.0858;777.4171:2781.4101;777.4205:1990.4743;777.4239:710.9766;777.4272:475.733;777.4306:356.2233,778.3671:1.4307;778.3705:141.903;778.3739:309.6445;778.3773:826.6396;778.3807:1153.7865;778.3841:1363.1533;778.3875:2966.2834;778.3909:5005.4706;778.3943:8500.4201;778.3977:10249.3129;778.4011:9943.1247;778.4045:7110.509;778.4079:3993.6556;778.4113:1997.0521;778.4147:813.9486;778.4181:624.3566,779.3721:248.0404;779.3755:346.4591;779.3789:807.5389;779.3823:1293.7531;779.3857:1625.8893;779.3891:1635.8689;779.3925:2374.9732;779.3959:2458.871;779.3993:2660.3847;779.4027:2158.6365;779.4061:2178.1855;779.4095:1492.1358;779.4129:1136.8561;779.4163:664.3229;779.4197:210.1201,780.3914:1020.1939;780.3948:1615.2326;780.3982:1612.5583;780.4016:721.5522
MATCH       824     0.89    4.580   2    774.375954      388.1751:69.1096;388.1775:101.9024;388.1799:277.4278;388.1823:447.4325;388.1847:794.8918;388.1871:1354.2891;388.1895:4252.8311;388.1919:8955.2731;388.1943:13513.8071;388.1967:13442.3604;388.1991:9597.9845;388.2015:5136.0466;388.2039:2370.5459;388.2063:880.6436;388.2087:744.4032;388.2111:317.3441,388.681:256.7353;388.6834:367.6912;388.6858:755.088;388.6882:1414.4637;388.6906:4250.3226;388.693:10524.874;388.6954:22194.8852;388.6978:32584.87;388.7002:30754.8549;388.7026:19619.4465;388.705:8890.5238;388.7074:4302.2842;388.7098:1170.2483;388.7122:459.9228;388.7146:116.8984;388.717:0.3251,389.1873:0.2673;389.1897:497.0049;389.1921:1838.8834;389.1945:5154.6263;389.1969:12174.5164;389.1993:20143.1092;389.2017:23243.8462;389.2041:19512.6108;389.2065:11642.8128;389.2089:5018.0861;389.2113:1640.8942;389.2137:1113.1743;389.2161:810.6468;389.2185:452.7636;389.2209:416.0686,389.6914:94.351;389.6938:325.5967;389.6962:2871.585;389.6986:5581.2012;389.701:7853.9472;389.7034:7544.5619;389.7058:6078.9269;389.7082:3121.2085;389.7106:1318.9797;389.713:619.0964;389.7154:360.4769;389.7178:242.1951,390.1863:216.0941;390.1887:212.0061;390.1911:297.9096;390.1935:367.9166;390.1959:495.9325;390.1983:489.9342;390.2007:973.4175;390.2031:1787.1342;390.2055:2139.5521;390.2079:1888.2762;390.2103:979.0607;390.2127:532.5928;390.2151:270.2466;390.2175:277.9624;390.2199:178.1133
MATCH       825     0.87    4.580   1    774.375954      775.359:0.9433;775.3624:363.6967;775.3658:1306.0562;775.3692:2545.8104;775.3726:3565.8036;775.376:4860.4643;775.3793:6905.3893;775.3827:11202.0791;775.3861:13042.4375;775.3895:11274.7739;775.3929:5942.2271;775.3963:2677.2005;775.3997:1427.5286;775.4031:1179.0614;775.4064:699.5729;775.4098:549.1191;775.4132:289.027;775.4166:180.4751;775.42:1.2774,776.3587:78.0253;776.3621:91.9764;776.3655:263.295;776.3688:1098.8688;776.3722:3165.3965;776.3756:5387.5337;776.379:9434.0146;776.3824:16746.4369;776.3858:27710.3833;776.3892:34026.7305;776.3926:30518.1676;776.396:21858.7316;776.3994:15028.6054;776.4027:9042.6914;776.4061:4572.717;776.4095:1838.2161;776.4129:899.0159,777.3658:197.5624;777.3692:237.6993;777.3725:285.8809;777.3759:1263.7205;777.3793:3025.6502;777.3827:5264.3881;777.3861:9180.9898;777.3895:17332.3439;777.3929:25846.6156;777.3963:28405.2995;777.3997:24077.8952;777.4031:17468.8836;777.4065:10823.4063;777.4099:5836.8963;777.4132:2997.3738;777.4166:2134.8717;777.42:1510.1717,778.3735:282.2041;778.3769:318.3619;778.3803:564.0884;778.3837:1190.9569;778.3871:2373.9783;778.3905:4833.1077;778.3939:8548.0563;778.3973:11927.1327;778.4007:13352.4889;778.404:10977.3579;778.4074:6416.3703;778.4108:3281.1862;778.4142:2342.4707;778.4176:1137.5247;778.421:290.7449;778.4244:70.006;778.4278:72.0953,779.3921:876.6663;779.3955:1980.1272;779.3989:3664.3185;779.4023:4430.0057;779.4057:3003.6036;779.4091:2279.8793;779.4125:1659.3522;779.4159:1301.4297;779.4192:1017.1979;779.4226:295.3591;779.426:99.9266;779.4294:85.5437
MATCH       826     0.89    4.580   2    774.375954      388.1821:335.6061;388.1845:1002.0614;388.1869:1900.5921;388.1893:5053.2951;388.1917:12613.8205;388.1941:21104.308;388.1964:21787.2944;388.1988:14462.3521;388.2012:6781.4909;388.2036:2803.8577;388.206:1962.839;388.2084:1409.2507;388.2108:833.4384;388.2132:678.7255,388.6832:125.8492;388.6856:173.8709;388.688:1849.804;388.6904:5166.4948;388.6928:13446.8544;388.6952:26822.2803;388.6976:43747.6536;388.7:43907.4538;388.7024:27281.9308;388.7048:10225.1841;388.7072:2596.7071;388.7096:931.1501;388.712:621.7035;388.7144:303.6911;388.7168:258.5954,389.1846:248.7579;389.187:369.6196;389.1894:1106.2745;389.1918:2605.0223;389.1942:8209.4626;389.1966:18605.1097;389.199:32581.5077;389.2014:40797.0493;389.2038:33009.2869;389.2062:17540.5026;389.2086:7377.3864;389.211:3629.3138;389.2134:1847.1284;389.2158:1055.1458;389.2182:325.1738,389.6888:0.7028;389.6912:241.9159;389.6936:629.8789;389.696:4163.8714;389.6984:7731.3523;389.7008:12727.8594;389.7032:17153.3138;389.7056:16062.4333;389.708:8897.0258;389.7104:3107.9099;389.7128:941.7229;389.7152:374.1518,390.2005:1358.0501;390.2029:2895.0373;390.2053:4034.2853;390.2077:4119.7702;390.2101:3262.9585;390.2125:1870.3767;390.2149:768.6912;390.2173:4.3164,390.6933:66.493;390.6957:137.5431;390.6981:486.6757;390.7005:1355.7434;390.7029:1557.1965;390.7053:1934.4585;390.7077:1017.5858;390.7101:296.9814,391.172:211.746;391.1744:1011.0579;391.1768:1702.2714;391.1792:1893.6832;391.1816:1418.4094;391.184:1297.7136;391.1864:1070.4015;391.1888:311.7819;391.1912:65.4638
MATCH       827     0.85    4.580   1    774.375954      775.3715:4.6494;775.3749:475.8413;775.3783:1407.1984;775.3817:2877.6994;775.3851:3112.2351;775.3884:2352.1198;775.3918:1355.9775;775.3952:642.6404;775.3986:433.8819;775.402:271.1783;775.4054:5.228,776.3678:3.653;776.3712:135.7656;776.3746:816.4406;776.378:2417.4753;776.3813:3524.9103;776.3847:6937.8693;776.3881:9503.7587;776.3915:9577.5094;776.3949:7160.709;776.3983:4801.2459;776.4017:2723.0393;776.4051:1276.7673;776.4085:1092.3493,777.3749:467.6774;777.3783:1041.5032;777.3817:1855.4568;777.3851:3956.0918;777.3884:7276.357;777.3918:10329.0856;777.3952:12168.8979;777.3986:10673.1389;777.402:8493.6275;777.4054:5925.5244;777.4088:4553.2129;777.4122:2451.9655;777.4156:1242.5253;777.419:460.8559;777.4224:388.8902;777.4258:169.0567;777.4292:140.3357;777.4325:1.7973,778.3792:443.3713;778.3826:760.9571;778.386:1339.9519;778.3894:1598.8554;778.3928:4194.16;778.3962:6937.4598;778.3996:8763.259;778.403:8287.3908;778.4064:6639.4662;778.4098:4233.4258;778.4132:2803.8932;778.4166:1887.3972;778.42:1348.108;778.4234:806.2965;778.4268:186.0756;778.4301:1.932,779.391:198.4956;779.3944:897.253;779.3978:1636.6507;779.4012:2799.3977;779.4046:3215.0295;779.408:3575.3208;779.4114:3149.1163;779.4148:2028.2979;779.4182:961.0915;779.4216:692.0654;779.425:384.4515;779.4284:2.8301,780.3967:0.7367;780.4001:465.8117;780.4035:735.1062;780.4069:879.8296;780.4103:1616.8062;780.4137:1468.3181;780.4171:902.4479;780.4205:174.9759;780.4239:0.7042
MATCH       828     0.82    4.580   2    774.375954      388.1863:0.6382;388.1887:183.7992;388.1911:1675.5821;388.1935:4822.3462;388.1959:5183.4319;388.1983:3594.473;388.2007:1347.9944;388.2031:799.1097;388.2055:540.5112;388.2079:152.6079;388.2103:0.1444,388.6851:0.1824;388.6875:461.7593;388.6899:945.7698;388.6923:2798.2006;388.6947:6134.7331;388.6971:9590.1929;388.6995:10892.4657;388.7019:8172.6316;388.7042:4981.3096;388.7066:3015.4751;388.709:1800.9715;388.7114:457.6735;388.7138:0.8172,389.1865:183.7571;389.1889:316.283;389.1913:668.0347;389.1937:2575.5295;389.1961:6373.739;389.1985:10960.2048;389.2009:15480.482;389.2033:15798.1309;389.2057:10700.0822;389.2081:3874.1591;389.2105:1103.1217;389.2129:370.4827;389.2153:282.0231,389.6931:207.9905;389.6955:846.0393;389.6979:2313.9245;389.7003:4557.8795;389.7027:6769.8107;389.7051:8980.8776;389.7075:7523.5012;389.7099:3906.6673;389.7123:735.0198;389.7147:260.227,390.1952:0.0013;390.1976:180.2223;390.2:642.4647;390.2024:1699.5045;390.2048:4368.2846;390.2072:4916.9978;390.2096:3330.8395;390.212:1139.7822;390.2144:334.0507;390.2168:166.0646
MATCH       829     0.83    4.580   1    774.375954      775.3642:271.7856;775.3676:649.4365;775.371:1180.0284;775.3744:1322.7655;775.3777:1590.22;775.3811:1789.7715;775.3845:2164.5067;775.3879:1892.5906;775.3913:1271.5376;775.3947:997.7958;775.3981:977.9888;775.4015:735.2962;775.4048:614.4979;775.4082:226.8431,776.3571:42.0357;776.3605:145.8934;776.3639:197.0795;776.3672:395.9973;776.3706:547.1656;776.374:865.971;776.3774:1296.0716;776.3808:3270.1508;776.3842:8108.3319;776.3876:11192.9735;776.391:11557.2436;776.3944:8342.8059;776.3978:5512.6773;776.4011:2447.1076;776.4045:977.5783,777.3743:46.7342;777.3777:882.3726;777.3811:2569.6462;777.3845:6294.4806;777.3879:12686.5693;777.3913:18535.5487;777.3947:22740.0316;777.3981:21326.8229;777.4015:16010.0493;777.4049:8983.0867;777.4083:5562.3772;777.4117:3522.5539;777.415:2431.3636;777.4184:1540.092;777.4218:1066.1119;777.4252:507.1649,778.3685:283.984;778.3719:629.2906;778.3753:979.0451;778.3787:1009.5128;778.3821:1271.0572;778.3855:3959.9119;778.3889:7939.0288;778.3923:11505.2265;778.3957:15788.8492;778.3991:20734.144;778.4024:24161.2084;778.4058:20194.7563;778.4092:14675.8759;778.4126:9497.0622;778.416:7205.7602;778.4194:4144.9342;778.4228:2739.137;778.4262:1605.1386;778.4296:989.8499;778.433:600.7806;778.4364:599.7187;778.4398:388.6742;778.4432:178.4869,779.3837:298.7951;779.3871:563.8871;779.3905:782.6248;779.3939:2081.0787;779.3973:5232.8257;779.4007:9654.1144;779.4041:14904.3627;779.4075:16423.7117;779.4109:14231.9143;779.4143:10307.3598;779.4177:6314.7856;779.421:3397.7999;779.4244:1820.9678;779.4278:975.073;779.4312:522.5176,780.3859:104.1129;780.3893:167.8039;780.3927:449.5113;780.3961:719.5414;780.3995:1392.3778;780.4029:2888.9578;780.4063:4992.2577;780.4097:5438.4348;780.4131:5379.5088;780.4165:4388.8895;780.4199:2918.0483;780.4233:1322.3281;780.4267:935.6875;780.4301:495.7124;780.4335:283.6326;780.4369:258.2128;780.4403:150.6964,781.4058:397.5497;781.4092:698.2309;781.4126:1399.9809;781.416:1979.1404;781.4194:1584.567;781.4228:1024.8029;781.4262:621.8933;781.4296:206.1801;781.433:1.4867,782.4094:872.5661;782.4128:1334.5425;782.4162:1241.9772;782.4196:823.2954;782.423:798.2183;782.4264:740.2938;782.4298:412.9232;782.4332:95.034;782.4366:0.2124
MATCH       830     0.86    4.580   2    774.375954      388.1854:380.3985;388.1878:930.0631;388.1902:1362.1661;388.1926:5081.8032;388.195:7453.1954;388.1973:6208.9811;388.1997:2655.1652;388.2021:934.2106;388.2045:908.0256,388.6841:39.8101;388.6865:45.93;388.6889:470.0245;388.6913:1543.012;388.6937:4643.9263;388.6961:12126.7019;388.6985:17132.5394;388.7009:14183.9781;388.7033:7407.5722;388.7057:3406.4959;388.7081:1851.95;388.7105:1015.1217;388.7129:735.7175;388.7153:423.5027;388.7177:433.8689,389.1879:836.2664;389.1903:1705.6035;389.1927:2933.5481;389.1951:5470.4893;389.1975:12354.936;389.1999:23387.1196;389.2023:27753.3542;389.2047:19938.0093;389.2071:9516.8849;389.2095:4253.7971;389.2119:1954.9925;389.2143:857.7938;389.2167:461.6643;389.2191:473.6105;389.2215:406.3097;389.2239:117.1669,389.6897:42.2188;389.6921:209.518;389.6945:965.2846;389.6969:4010.6029;389.6993:9735.753;389.7017:19550.5717;389.7041:27255.6371;389.7065:26544.4614;389.7089:15389.5648;389.7113:5655.9531;389.7137:1238.9954;389.7161:201.2247,390.1942:186.1786;390.1966:517.0088;390.199:2653.0569;390.2014:4810.9184;390.2038:9564.5468;390.2062:15952.2054;390.2086:16429.8614;390.211:10544.875;390.2134:3971.9015;390.2158:1886.0332;390.2182:676.6704;390.2206:430.2687;390.223:446.152;390.2254:348.1843;390.2278:0.7301,390.699:720.5584;390.7014:1506.6978;390.7038:3211.5496;390.7062:5515.9398;390.7086:6711.5995;390.711:5953.5262;390.7134:3671.8943;390.7158:2170.9137;390.7182:590.066,391.1921:0.2829;391.1945:191.7043;391.1969:193.9369;391.1993:649.1146;391.2017:1462.3632;391.2042:1631.5529;391.2066:1472.6157;391.209:1238.7375;391.2114:1271.8876;391.2138:838.7336;391.2162:698.3129;391.2186:356.1479;391.221:347.9463,391.6687:0.8319;391.6711:79.8504;391.6735:143.8754;391.6759:851.7471;391.6783:1223.583;391.6807:1142.109;391.6831:450.051;391.6855:314.1732;391.688:204.1309;391.6904:58.3726;391.6928:38.0026
MATCH       831     1.00    10.690  2    1317.594481     659.7795:1793.5784;659.7826:2601.373;659.7858:10524.5055;659.7889:28445.5698;659.792:77947.3561;659.7951:205462.5352;659.7983:548523.3083;659.8014:1110757.7429;659.8045:1495147.8925;659.8076:1329399.267;659.8107:796024.9531;659.8139:356823.3218;659.817:147001.6152;659.8201:63321.5838;659.8232:31650.998;659.8264:18740.1004;659.8295:12045.0558;659.8326:8386.7607;659.8357:5377.2839,660.2765:599.6026;660.2796:1556.2055;660.2827:1611.6912;660.2858:3322.7317;660.289:14756.406;660.2921:43788.6466;660.2952:109851.0036;660.2983:272444.3347;660.3015:598971.1027;660.3046:945412.1759;660.3077:988104.7349;660.3108:705872.0548;660.314:361690.2374;660.3171:160401.0498;660.3202:66602.8448;660.3233:32300.4983;660.3265:19567.1426;660.3296:10868.9829;660.3327:6302.338;660.3358:4003.3508;660.339:3785.1972;660.3421:3874.059;660.3452:3577.5732;660.3484:3554.9987,660.7736:0.1039;660.7767:400.0191;660.7798:1031.9271;660.783:1504.905;660.7861:3638.2941;660.7892:10422.9389;660.7924:31608.0638;660.7955:78204.7858;660.7986:169246.8847;660.8017:315134.5314;660.8049:452618.0147;660.808:479383.5245;660.8111:372756.1147;660.8142:221853.2341;660.8174:106611.6227;660.8205:44377.9718;660.8236:20383.5341;660.8268:10293.4885;660.8299:6108.516;660.833:4423.2058;660.8361:2884.1835;660.8393:2271.9679;660.8424:1799.3397,661.2803:412.8582;661.2834:2574.507;661.2866:4380.0726;661.2897:7458.9424;661.2928:14648.1503;661.2959:32566.8357;661.2991:66611.842;661.3022:125429.8215;661.3053:172662.5471;661.3085:181026.8966;661.3116:143161.7371;661.3147:90892.8387;661.3178:43304.8617;661.321:22070.5463;661.3241:10102.3535;661.3272:6298.7119;661.3304:3188.6712;661.3335:2555.9058;661.3366:2246.7187,661.7841:496.5052;661.7872:670.511;661.7903:2772.6954;661.7935:6999.6559;661.7966:13888.9976;661.7997:27432.7725;661.8028:47093.8248;661.806:56691.2313;661.8091:53655.5022;661.8122:40892.7156;661.8154:26881.2168;661.8185:13644.5386;661.8216:7016.7218;661.8248:4552.1538;661.8279:2581.6159;661.831:1323.7299;661.8341:1382.2525;661.8373:965.602,662.288:364.4762;662.2912:422.5644;662.2943:1588.6873;662.2974:4651.017;662.3006:8621.8198;662.3037:13212.6886;662.3068:15634.7582;662.31:16945.3367;662.3131:13894.8119;662.3162:11489.052;662.3193:6268.2999;662.3225:5171.0999;662.3256:3994.0894;662.3287:2550.6609;662.3319:616.5894
```
