## Supplemental Data 2 for "HXMS: a standardized file format for HX-MS data": ecDHFR_2026-02-17_TMP.hxms (part 3 of 15)

```
TP          5866    A     142    152    3    0000    5.640000e+02    1.58     0.085,0.218,0.291,0.211,0.122,0.044,0.028,0.000,0.000,0.000,0.000,0.000,0.000,0.000,0.000,0.000,0.000,0.000,0.000,0.000,0.000,0.000,0.000,0.000,0.000,0.000,0.000,0.000,0.000,0.000,0.000,0.000,0.000,0.000,0.000,0.000,0.000,0.000,0.000,0.000,0.000,0.000,0.000,0.000,0.000,0.000,0.000,0.000,0.000,0.000
TP          5867    A     142    152    3    0000    5.640000e+02    1.50     0.077,0.235,0.289,0.226,0.112,0.043,0.014,0.005,0.000,0.000,0.000,0.000,0.000,0.000,0.000,0.000,0.000,0.000,0.000,0.000,0.000,0.000,0.000,0.000,0.000,0.000,0.000,0.000,0.000,0.000,0.000,0.000,0.000,0.000,0.000,0.000,0.000,0.000,0.000,0.000,0.000,0.000,0.000,0.000,0.000,0.000,0.000,0.000,0.000,0.000
TP          5868    A     142    152    3    0000    2.003000e+03    1.95     0.057,0.159,0.259,0.241,0.158,0.073,0.030,0.023,0.000,0.000,0.000,0.000,0.000,0.000,0.000,0.000,0.000,0.000,0.000,0.000,0.000,0.000,0.000,0.000,0.000,0.000,0.000,0.000,0.000,0.000,0.000,0.000,0.000,0.000,0.000,0.000,0.000,0.000,0.000,0.000,0.000,0.000,0.000,0.000,0.000,0.000,0.000,0.000,0.000,0.000
TP          5869    A     142    152    3    0000    2.003000e+03    1.88     0.054,0.172,0.268,0.243,0.155,0.073,0.027,0.008,0.000,0.000,0.000,0.000,0.000,0.000,0.000,0.000,0.000,0.000,0.000,0.000,0.000,0.000,0.000,0.000,0.000,0.000,0.000,0.000,0.000,0.000,0.000,0.000,0.000,0.000,0.000,0.000,0.000,0.000,0.000,0.000,0.000,0.000,0.000,0.000,0.000,0.000,0.000,0.000,0.000,0.000
TP          5870    A     142    152    3    0000    7.763000e+03    2.80     0.040,0.072,0.171,0.226,0.239,0.145,0.074,0.025,0.007,0.000,0.000,0.000,0.000,0.000,0.000,0.000,0.000,0.000,0.000,0.000,0.000,0.000,0.000,0.000,0.000,0.000,0.000,0.000,0.000,0.000,0.000,0.000,0.000,0.000,0.000,0.000,0.000,0.000,0.000,0.000,0.000,0.000,0.000,0.000,0.000,0.000,0.000,0.000,0.000,0.000
TP          5871    A     142    152    3    0000    7.763000e+03    2.74     0.027,0.073,0.164,0.246,0.230,0.151,0.072,0.026,0.010,0.000,0.000,0.000,0.000,0.000,0.000,0.000,0.000,0.000,0.000,0.000,0.000,0.000,0.000,0.000,0.000,0.000,0.000,0.000,0.000,0.000,0.000,0.000,0.000,0.000,0.000,0.000,0.000,0.000,0.000,0.000,0.000,0.000,0.000,0.000,0.000,0.000,0.000,0.000,0.000,0.000
TP          5872    A     142    152    3    0000    inf             4.40     
TP          5873    A     142    152    3    0000    inf             4.32     
TP          5874    A     146    149    3    0000    0.000000e+00    0.00     0.757,0.208,0.036,0.000,0.000,0.000,0.000,0.000,0.000,0.000,0.000,0.000,0.000,0.000,0.000,0.000,0.000,0.000,0.000,0.000,0.000,0.000,0.000,0.000,0.000,0.000,0.000,0.000,0.000,0.000,0.000,0.000,0.000,0.000,0.000,0.000,0.000,0.000,0.000,0.000,0.000,0.000,0.000,0.000,0.000,0.000,0.000,0.000,0.000,0.000
TP          5875    A     146    149    3    0000    4.700000e+01    0.03     0.714,0.224,0.035,0.000,0.027,0.000,0.000,0.000,0.000,0.000,0.000,0.000,0.000,0.000,0.000,0.000,0.000,0.000,0.000,0.000,0.000,0.000,0.000,0.000,0.000,0.000,0.000,0.000,0.000,0.000,0.000,0.000,0.000,0.000,0.000,0.000,0.000,0.000,0.000,0.000,0.000,0.000,0.000,0.000,0.000,0.000,0.000,0.000,0.000,0.000
TP          5876    A     146    149    3    0000    3.780000e+02    0.09     0.689,0.252,0.046,0.000,0.013,0.000,0.000,0.000,0.000,0.000,0.000,0.000,0.000,0.000,0.000,0.000,0.000,0.000,0.000,0.000,0.000,0.000,0.000,0.000,0.000,0.000,0.000,0.000,0.000,0.000,0.000,0.000,0.000,0.000,0.000,0.000,0.000,0.000,0.000,0.000,0.000,0.000,0.000,0.000,0.000,0.000,0.000,0.000,0.000,0.000
TP          5877    A     146    149    3    0000    5.640000e+02    0.08     0.705,0.243,0.047,0.000,0.005,0.000,0.000,0.000,0.000,0.000,0.000,0.000,0.000,0.000,0.000,0.000,0.000,0.000,0.000,0.000,0.000,0.000,0.000,0.000,0.000,0.000,0.000,0.000,0.000,0.000,0.000,0.000,0.000,0.000,0.000,0.000,0.000,0.000,0.000,0.000,0.000,0.000,0.000,0.000,0.000,0.000,0.000,0.000,0.000,0.000
TP          5878    A     146    149    3    0000    2.003000e+03    0.19     0.632,0.293,0.075,0.000,0.000,0.000,0.000,0.000,0.000,0.000,0.000,0.000,0.000,0.000,0.000,0.000,0.000,0.000,0.000,0.000,0.000,0.000,0.000,0.000,0.000,0.000,0.000,0.000,0.000,0.000,0.000,0.000,0.000,0.000,0.000,0.000,0.000,0.000,0.000,0.000,0.000,0.000,0.000,0.000,0.000,0.000,0.000,0.000,0.000,0.000
TP          5879    A     146    149    3    0000    7.763000e+03    0.43     0.455,0.419,0.118,0.007,0.000,0.000,0.000,0.000,0.000,0.000,0.000,0.000,0.000,0.000,0.000,0.000,0.000,0.000,0.000,0.000,0.000,0.000,0.000,0.000,0.000,0.000,0.000,0.000,0.000,0.000,0.000,0.000,0.000,0.000,0.000,0.000,0.000,0.000,0.000,0.000,0.000,0.000,0.000,0.000,0.000,0.000,0.000,0.000,0.000,0.000
TP          5880    A     146    149    3    0000    inf             1.28     
TP          5881    A     146    152    3    0000    0.000000e+00    0.00     0.592,0.274,0.094,0.021,0.020,0.000,0.000,0.000,0.000,0.000,0.000,0.000,0.000,0.000,0.000,0.000,0.000,0.000,0.000,0.000,0.000,0.000,0.000,0.000,0.000,0.000,0.000,0.000,0.000,0.000,0.000,0.000,0.000,0.000,0.000,0.000,0.000,0.000,0.000,0.000,0.000,0.000,0.000,0.000,0.000,0.000,0.000,0.000,0.000,0.000
TP          5882    A     146    152    3    0000    0.000000e+00    0.00     0.592,0.299,0.085,0.021,0.004,0.000,0.000,0.000,0.000,0.000,0.000,0.000,0.000,0.000,0.000,0.000,0.000,0.000,0.000,0.000,0.000,0.000,0.000,0.000,0.000,0.000,0.000,0.000,0.000,0.000,0.000,0.000,0.000,0.000,0.000,0.000,0.000,0.000,0.000,0.000,0.000,0.000,0.000,0.000,0.000,0.000,0.000,0.000,0.000,0.000
TP          5883    A     146    152    3    0000    4.700000e+01    0.72     0.288,0.420,0.201,0.064,0.021,0.005,0.000,0.000,0.000,0.000,0.000,0.000,0.000,0.000,0.000,0.000,0.000,0.000,0.000,0.000,0.000,0.000,0.000,0.000,0.000,0.000,0.000,0.000,0.000,0.000,0.000,0.000,0.000,0.000,0.000,0.000,0.000,0.000,0.000,0.000,0.000,0.000,0.000,0.000,0.000,0.000,0.000,0.000,0.000,0.000
TP          5884    A     146    152    3    0000    4.700000e+01    0.60     0.302,0.419,0.200,0.055,0.019,0.004,0.000,0.000,0.000,0.000,0.000,0.000,0.000,0.000,0.000,0.000,0.000,0.000,0.000,0.000,0.000,0.000,0.000,0.000,0.000,0.000,0.000,0.000,0.000,0.000,0.000,0.000,0.000,0.000,0.000,0.000,0.000,0.000,0.000,0.000,0.000,0.000,0.000,0.000,0.000,0.000,0.000,0.000,0.000,0.000
TP          5885    A     146    152    3    0000    3.780000e+02    0.68     0.257,0.419,0.222,0.072,0.023,0.006,0.000,0.000,0.000,0.000,0.000,0.000,0.000,0.000,0.000,0.000,0.000,0.000,0.000,0.000,0.000,0.000,0.000,0.000,0.000,0.000,0.000,0.000,0.000,0.000,0.000,0.000,0.000,0.000,0.000,0.000,0.000,0.000,0.000,0.000,0.000,0.000,0.000,0.000,0.000,0.000,0.000,0.000,0.000,0.000
TP          5886    A     146    152    3    0000    3.780000e+02    0.68     0.263,0.423,0.218,0.072,0.019,0.005,0.000,0.000,0.000,0.000,0.000,0.000,0.000,0.000,0.000,0.000,0.000,0.000,0.000,0.000,0.000,0.000,0.000,0.000,0.000,0.000,0.000,0.000,0.000,0.000,0.000,0.000,0.000,0.000,0.000,0.000,0.000,0.000,0.000,0.000,0.000,0.000,0.000,0.000,0.000,0.000,0.000,0.000,0.000,0.000
TP          5887    A     146    152    3    0000    5.640000e+02    0.76     0.241,0.407,0.231,0.085,0.028,0.008,0.000,0.000,0.000,0.000,0.000,0.000,0.000,0.000,0.000,0.000,0.000,0.000,0.000,0.000,0.000,0.000,0.000,0.000,0.000,0.000,0.000,0.000,0.000,0.000,0.000,0.000,0.000,0.000,0.000,0.000,0.000,0.000,0.000,0.000,0.000,0.000,0.000,0.000,0.000,0.000,0.000,0.000,0.000,0.000
TP          5888    A     146    152    3    0000    5.640000e+02    0.76     0.254,0.405,0.226,0.083,0.024,0.007,0.000,0.000,0.000,0.000,0.000,0.000,0.000,0.000,0.000,0.000,0.000,0.000,0.000,0.000,0.000,0.000,0.000,0.000,0.000,0.000,0.000,0.000,0.000,0.000,0.000,0.000,0.000,0.000,0.000,0.000,0.000,0.000,0.000,0.000,0.000,0.000,0.000,0.000,0.000,0.000,0.000,0.000,0.000,0.000
TP          5889    A     146    152    3    0000    2.003000e+03    1.14     0.162,0.334,0.290,0.142,0.050,0.015,0.007,0.000,0.000,0.000,0.000,0.000,0.000,0.000,0.000,0.000,0.000,0.000,0.000,0.000,0.000,0.000,0.000,0.000,0.000,0.000,0.000,0.000,0.000,0.000,0.000,0.000,0.000,0.000,0.000,0.000,0.000,0.000,0.000,0.000,0.000,0.000,0.000,0.000,0.000,0.000,0.000,0.000,0.000,0.000
TP          5890    A     146    152    3    0000    2.003000e+03    1.17     0.167,0.337,0.284,0.136,0.049,0.015,0.013,0.000,0.000,0.000,0.000,0.000,0.000,0.000,0.000,0.000,0.000,0.000,0.000,0.000,0.000,0.000,0.000,0.000,0.000,0.000,0.000,0.000,0.000,0.000,0.000,0.000,0.000,0.000,0.000,0.000,0.000,0.000,0.000,0.000,0.000,0.000,0.000,0.000,0.000,0.000,0.000,0.000,0.000,0.000
TP          5891    A     146    152    3    0000    7.763000e+03    2.06     0.060,0.171,0.286,0.257,0.135,0.048,0.028,0.015,0.000,0.000,0.000,0.000,0.000,0.000,0.000,0.000,0.000,0.000,0.000,0.000,0.000,0.000,0.000,0.000,0.000,0.000,0.000,0.000,0.000,0.000,0.000,0.000,0.000,0.000,0.000,0.000,0.000,0.000,0.000,0.000,0.000,0.000,0.000,0.000,0.000,0.000,0.000,0.000,0.000,0.000
TP          5892    A     146    152    3    0000    7.763000e+03    2.03     0.071,0.184,0.283,0.250,0.121,0.042,0.034,0.016,0.000,0.000,0.000,0.000,0.000,0.000,0.000,0.000,0.000,0.000,0.000,0.000,0.000,0.000,0.000,0.000,0.000,0.000,0.000,0.000,0.000,0.000,0.000,0.000,0.000,0.000,0.000,0.000,0.000,0.000,0.000,0.000,0.000,0.000,0.000,0.000,0.000,0.000,0.000,0.000,0.000,0.000
TP          5893    A     146    152    3    0000    inf             3.18     
TP          5894    A     146    152    3    0000    inf             3.15     
TP          5895    A     148    152    3    0000    0.000000e+00    0.00     0.665,0.261,0.062,0.011,0.002,0.000,0.000,0.000,0.000,0.000,0.000,0.000,0.000,0.000,0.000,0.000,0.000,0.000,0.000,0.000,0.000,0.000,0.000,0.000,0.000,0.000,0.000,0.000,0.000,0.000,0.000,0.000,0.000,0.000,0.000,0.000,0.000,0.000,0.000,0.000,0.000,0.000,0.000,0.000,0.000,0.000,0.000,0.000,0.000,0.000
TP          5896    A     148    152    3    0000    0.000000e+00    0.00     0.666,0.259,0.063,0.011,0.001,0.000,0.000,0.000,0.000,0.000,0.000,0.000,0.000,0.000,0.000,0.000,0.000,0.000,0.000,0.000,0.000,0.000,0.000,0.000,0.000,0.000,0.000,0.000,0.000,0.000,0.000,0.000,0.000,0.000,0.000,0.000,0.000,0.000,0.000,0.000,0.000,0.000,0.000,0.000,0.000,0.000,0.000,0.000,0.000,0.000
TP          5897    A     148    152    3    0000    4.700000e+01    0.54     0.325,0.450,0.171,0.043,0.008,0.002,0.000,0.000,0.000,0.000,0.000,0.000,0.000,0.000,0.000,0.000,0.000,0.000,0.000,0.000,0.000,0.000,0.000,0.000,0.000,0.000,0.000,0.000,0.000,0.000,0.000,0.000,0.000,0.000,0.000,0.000,0.000,0.000,0.000,0.000,0.000,0.000,0.000,0.000,0.000,0.000,0.000,0.000,0.000,0.000
TP          5898    A     148    152    3    0000    4.700000e+01    0.55     0.330,0.452,0.165,0.043,0.010,0.000,0.000,0.000,0.000,0.000,0.000,0.000,0.000,0.000,0.000,0.000,0.000,0.000,0.000,0.000,0.000,0.000,0.000,0.000,0.000,0.000,0.000,0.000,0.000,0.000,0.000,0.000,0.000,0.000,0.000,0.000,0.000,0.000,0.000,0.000,0.000,0.000,0.000,0.000,0.000,0.000,0.000,0.000,0.000,0.000
TP          5899    A     148    152    3    0000    3.780000e+02    0.63     0.299,0.445,0.189,0.053,0.011,0.002,0.000,0.000,0.000,0.000,0.000,0.000,0.000,0.000,0.000,0.000,0.000,0.000,0.000,0.000,0.000,0.000,0.000,0.000,0.000,0.000,0.000,0.000,0.000,0.000,0.000,0.000,0.000,0.000,0.000,0.000,0.000,0.000,0.000,0.000,0.000,0.000,0.000,0.000,0.000,0.000,0.000,0.000,0.000,0.000
TP          5900    A     148    152    3    0000    3.780000e+02    0.63     0.299,0.450,0.190,0.050,0.011,0.000,0.000,0.000,0.000,0.000,0.000,0.000,0.000,0.000,0.000,0.000,0.000,0.000,0.000,0.000,0.000,0.000,0.000,0.000,0.000,0.000,0.000,0.000,0.000,0.000,0.000,0.000,0.000,0.000,0.000,0.000,0.000,0.000,0.000,0.000,0.000,0.000,0.000,0.000,0.000,0.000,0.000,0.000,0.000,0.000
TP          5901    A     148    152    3    0000    5.640000e+02    0.68     0.282,0.441,0.202,0.059,0.013,0.003,0.000,0.000,0.000,0.000,0.000,0.000,0.000,0.000,0.000,0.000,0.000,0.000,0.000,0.000,0.000,0.000,0.000,0.000,0.000,0.000,0.000,0.000,0.000,0.000,0.000,0.000,0.000,0.000,0.000,0.000,0.000,0.000,0.000,0.000,0.000,0.000,0.000,0.000,0.000,0.000,0.000,0.000,0.000,0.000
TP          5902    A     148    152    3    0000    5.640000e+02    0.68     0.281,0.444,0.204,0.057,0.013,0.001,0.000,0.000,0.000,0.000,0.000,0.000,0.000,0.000,0.000,0.000,0.000,0.000,0.000,0.000,0.000,0.000,0.000,0.000,0.000,0.000,0.000,0.000,0.000,0.000,0.000,0.000,0.000,0.000,0.000,0.000,0.000,0.000,0.000,0.000,0.000,0.000,0.000,0.000,0.000,0.000,0.000,0.000,0.000,0.000
TP          5903    A     148    152    3    0000    2.003000e+03    0.99     0.195,0.392,0.275,0.105,0.027,0.006,0.000,0.000,0.000,0.000,0.000,0.000,0.000,0.000,0.000,0.000,0.000,0.000,0.000,0.000,0.000,0.000,0.000,0.000,0.000,0.000,0.000,0.000,0.000,0.000,0.000,0.000,0.000,0.000,0.000,0.000,0.000,0.000,0.000,0.000,0.000,0.000,0.000,0.000,0.000,0.000,0.000,0.000,0.000,0.000
TP          5904    A     148    152    3    0000    2.003000e+03    0.97     0.199,0.399,0.270,0.101,0.025,0.005,0.000,0.000,0.000,0.000,0.000,0.000,0.000,0.000,0.000,0.000,0.000,0.000,0.000,0.000,0.000,0.000,0.000,0.000,0.000,0.000,0.000,0.000,0.000,0.000,0.000,0.000,0.000,0.000,0.000,0.000,0.000,0.000,0.000,0.000,0.000,0.000,0.000,0.000,0.000,0.000,0.000,0.000,0.000,0.000
TP          5905    A     148    152    3    0000    7.763000e+03    1.59     0.075,0.256,0.360,0.223,0.068,0.015,0.003,0.000,0.000,0.000,0.000,0.000,0.000,0.000,0.000,0.000,0.000,0.000,0.000,0.000,0.000,0.000,0.000,0.000,0.000,0.000,0.000,0.000,0.000,0.000,0.000,0.000,0.000,0.000,0.000,0.000,0.000,0.000,0.000,0.000,0.000,0.000,0.000,0.000,0.000,0.000,0.000,0.000,0.000,0.000
TP          5906    A     148    152    3    0000    7.763000e+03    1.55     0.084,0.273,0.352,0.213,0.063,0.013,0.002,0.000,0.000,0.000,0.000,0.000,0.000,0.000,0.000,0.000,0.000,0.000,0.000,0.000,0.000,0.000,0.000,0.000,0.000,0.000,0.000,0.000,0.000,0.000,0.000,0.000,0.000,0.000,0.000,0.000,0.000,0.000,0.000,0.000,0.000,0.000,0.000,0.000,0.000,0.000,0.000,0.000,0.000,0.000
TP          5907    A     148    152    3    0000    inf             2.00     
TP          5908    A     148    152    3    0000    inf             1.95     
TP          5909    A     150    160    3    0000    0.000000e+00    0.00     0.533,0.367,0.100,0.000,0.000,0.000,0.000,0.000,0.000,0.000,0.000,0.000,0.000,0.000,0.000,0.000,0.000,0.000,0.000,0.000,0.000,0.000,0.000,0.000,0.000,0.000,0.000,0.000,0.000,0.000,0.000,0.000,0.000,0.000,0.000,0.000,0.000,0.000,0.000,0.000,0.000,0.000,0.000,0.000,0.000,0.000,0.000,0.000,0.000,0.000
TP          5910    A     150    160    3    0000    0.000000e+00    0.00     0.511,0.371,0.118,0.000,0.000,0.000,0.000,0.000,0.000,0.000,0.000,0.000,0.000,0.000,0.000,0.000,0.000,0.000,0.000,0.000,0.000,0.000,0.000,0.000,0.000,0.000,0.000,0.000,0.000,0.000,0.000,0.000,0.000,0.000,0.000,0.000,0.000,0.000,0.000,0.000,0.000,0.000,0.000,0.000,0.000,0.000,0.000,0.000,0.000,0.000
TP          5911    A     150    160    3    0000    4.700000e+01    1.37     0.140,0.262,0.297,0.185,0.066,0.050,0.000,0.000,0.000,0.000,0.000,0.000,0.000,0.000,0.000,0.000,0.000,0.000,0.000,0.000,0.000,0.000,0.000,0.000,0.000,0.000,0.000,0.000,0.000,0.000,0.000,0.000,0.000,0.000,0.000,0.000,0.000,0.000,0.000,0.000,0.000,0.000,0.000,0.000,0.000,0.000,0.000,0.000,0.000,0.000
TP          5912    A     150    160    3    0000    4.700000e+01    1.29     0.096,0.336,0.281,0.177,0.110,0.000,0.000,0.000,0.000,0.000,0.000,0.000,0.000,0.000,0.000,0.000,0.000,0.000,0.000,0.000,0.000,0.000,0.000,0.000,0.000,0.000,0.000,0.000,0.000,0.000,0.000,0.000,0.000,0.000,0.000,0.000,0.000,0.000,0.000,0.000,0.000,0.000,0.000,0.000,0.000,0.000,0.000,0.000,0.000,0.000
TP          5913    A     150    160    3    0000    3.780000e+02    1.25     0.119,0.308,0.304,0.182,0.079,0.009,0.000,0.000,0.000,0.000,0.000,0.000,0.000,0.000,0.000,0.000,0.000,0.000,0.000,0.000,0.000,0.000,0.000,0.000,0.000,0.000,0.000,0.000,0.000,0.000,0.000,0.000,0.000,0.000,0.000,0.000,0.000,0.000,0.000,0.000,0.000,0.000,0.000,0.000,0.000,0.000,0.000,0.000,0.000,0.000
TP          5914    A     150    160    3    0000    3.780000e+02    1.14     0.103,0.376,0.265,0.182,0.075,0.000,0.000,0.000,0.000,0.000,0.000,0.000,0.000,0.000,0.000,0.000,0.000,0.000,0.000,0.000,0.000,0.000,0.000,0.000,0.000,0.000,0.000,0.000,0.000,0.000,0.000,0.000,0.000,0.000,0.000,0.000,0.000,0.000,0.000,0.000,0.000,0.000,0.000,0.000,0.000,0.000,0.000,0.000,0.000,0.000
TP          5915    A     150    160    3    0000    5.640000e+02    1.30     0.121,0.269,0.332,0.181,0.079,0.019,0.000,0.000,0.000,0.000,0.000,0.000,0.000,0.000,0.000,0.000,0.000,0.000,0.000,0.000,0.000,0.000,0.000,0.000,0.000,0.000,0.000,0.000,0.000,0.000,0.000,0.000,0.000,0.000,0.000,0.000,0.000,0.000,0.000,0.000,0.000,0.000,0.000,0.000,0.000,0.000,0.000,0.000,0.000,0.000
TP          5916    A     150    160    3    0000    5.640000e+02    1.18     0.132,0.298,0.293,0.202,0.075,0.000,0.000,0.000,0.000,0.000,0.000,0.000,0.000,0.000,0.000,0.000,0.000,0.000,0.000,0.000,0.000,0.000,0.000,0.000,0.000,0.000,0.000,0.000,0.000,0.000,0.000,0.000,0.000,0.000,0.000,0.000,0.000,0.000,0.000,0.000,0.000,0.000,0.000,0.000,0.000,0.000,0.000,0.000,0.000,0.000
TP          5917    A     150    160    3    0000    2.003000e+03    1.41     0.108,0.275,0.302,0.196,0.075,0.044,0.000,0.000,0.000,0.000,0.000,0.000,0.000,0.000,0.000,0.000,0.000,0.000,0.000,0.000,0.000,0.000,0.000,0.000,0.000,0.000,0.000,0.000,0.000,0.000,0.000,0.000,0.000,0.000,0.000,0.000,0.000,0.000,0.000,0.000,0.000,0.000,0.000,0.000,0.000,0.000,0.000,0.000,0.000,0.000
TP          5918    A     150    160    3    0000    2.003000e+03    1.22     0.111,0.301,0.310,0.200,0.075,0.000,0.000,0.003,0.000,0.000,0.000,0.000,0.000,0.000,0.000,0.000,0.000,0.000,0.000,0.000,0.000,0.000,0.000,0.000,0.000,0.000,0.000,0.000,0.000,0.000,0.000,0.000,0.000,0.000,0.000,0.000,0.000,0.000,0.000,0.000,0.000,0.000,0.000,0.000,0.000,0.000,0.000,0.000,0.000,0.000
TP          5919    A     150    160    3    0000    7.763000e+03    1.34     0.108,0.277,0.319,0.200,0.083,0.013,0.000,0.000,0.000,0.000,0.000,0.000,0.000,0.000,0.000,0.000,0.000,0.000,0.000,0.000,0.000,0.000,0.000,0.000,0.000,0.000,0.000,0.000,0.000,0.000,0.000,0.000,0.000,0.000,0.000,0.000,0.000,0.000,0.000,0.000,0.000,0.000,0.000,0.000,0.000,0.000,0.000,0.000,0.000,0.000
TP          5920    A     150    160    3    0000    7.763000e+03    1.17     0.124,0.305,0.295,0.203,0.070,0.000,0.000,0.004,0.000,0.000,0.000,0.000,0.000,0.000,0.000,0.000,0.000,0.000,0.000,0.000,0.000,0.000,0.000,0.000,0.000,0.000,0.000,0.000,0.000,0.000,0.000,0.000,0.000,0.000,0.000,0.000,0.000,0.000,0.000,0.000,0.000,0.000,0.000,0.000,0.000,0.000,0.000,0.000,0.000,0.000
TP          5921    A     156    167    3    0000    0.000000e+00    0.00     0.491,0.335,0.126,0.047,0.000,0.000,0.000,0.000,0.000,0.000,0.000,0.000,0.000,0.000,0.000,0.000,0.000,0.000,0.000,0.000,0.000,0.000,0.000,0.000,0.000,0.000,0.000,0.000,0.000,0.000,0.000,0.000,0.000,0.000,0.000,0.000,0.000,0.000,0.000,0.000,0.000,0.000,0.000,0.000,0.000,0.000,0.000,0.000,0.000,0.000
TP          5922    A     156    167    3    0000    0.000000e+00    0.00     0.482,0.311,0.141,0.048,0.013,0.005,0.000,0.000,0.000,0.000,0.000,0.000,0.000,0.000,0.000,0.000,0.000,0.000,0.000,0.000,0.000,0.000,0.000,0.000,0.000,0.000,0.000,0.000,0.000,0.000,0.000,0.000,0.000,0.000,0.000,0.000,0.000,0.000,0.000,0.000,0.000,0.000,0.000,0.000,0.000,0.000,0.000,0.000,0.000,0.000
TP          5923    A     156    167    3    0000    0.000000e+00    0.00     0.479,0.316,0.140,0.048,0.013,0.004,0.000,0.000,0.000,0.000,0.000,0.000,0.000,0.000,0.000,0.000,0.000,0.000,0.000,0.000,0.000,0.000,0.000,0.000,0.000,0.000,0.000,0.000,0.000,0.000,0.000,0.000,0.000,0.000,0.000,0.000,0.000,0.000,0.000,0.000,0.000,0.000,0.000,0.000,0.000,0.000,0.000,0.000,0.000,0.000
TP          5924    A     156    167    3    0000    4.700000e+01    2.77     0.000,0.129,0.209,0.214,0.214,0.162,0.071,0.000,0.000,0.000,0.000,0.000,0.000,0.000,0.000,0.000,0.000,0.000,0.000,0.000,0.000,0.000,0.000,0.000,0.000,0.000,0.000,0.000,0.000,0.000,0.000,0.000,0.000,0.000,0.000,0.000,0.000,0.000,0.000,0.000,0.000,0.000,0.000,0.000,0.000,0.000,0.000,0.000,0.000,0.000
TP          5925    A     156    167    3    0000    4.700000e+01    2.73     0.026,0.085,0.190,0.233,0.210,0.136,0.075,0.033,0.013,0.000,0.000,0.000,0.000,0.000,0.000,0.000,0.000,0.000,0.000,0.000,0.000,0.000,0.000,0.000,0.000,0.000,0.000,0.000,0.000,0.000,0.000,0.000,0.000,0.000,0.000,0.000,0.000,0.000,0.000,0.000,0.000,0.000,0.000,0.000,0.000,0.000,0.000,0.000,0.000,0.000
TP          5926    A     156    167    3    0000    4.700000e+01    2.76     0.024,0.088,0.185,0.227,0.215,0.146,0.073,0.031,0.012,0.000,0.000,0.000,0.000,0.000,0.000,0.000,0.000,0.000,0.000,0.000,0.000,0.000,0.000,0.000,0.000,0.000,0.000,0.000,0.000,0.000,0.000,0.000,0.000,0.000,0.000,0.000,0.000,0.000,0.000,0.000,0.000,0.000,0.000,0.000,0.000,0.000,0.000,0.000,0.000,0.000
TP          5927    A     156    167    3    0000    3.780000e+02    3.74     0.000,0.048,0.086,0.171,0.210,0.220,0.158,0.077,0.030,0.000,0.000,0.000,0.000,0.000,0.000,0.000,0.000,0.000,0.000,0.000,0.000,0.000,0.000,0.000,0.000,0.000,0.000,0.000,0.000,0.000,0.000,0.000,0.000,0.000,0.000,0.000,0.000,0.000,0.000,0.000,0.000,0.000,0.000,0.000,0.000,0.000,0.000,0.000,0.000,0.000
TP          5928    A     156    167    3    0000    3.780000e+02    3.67     0.008,0.036,0.095,0.177,0.221,0.206,0.140,0.074,0.032,0.012,0.000,0.000,0.000,0.000,0.000,0.000,0.000,0.000,0.000,0.000,0.000,0.000,0.000,0.000,0.000,0.000,0.000,0.000,0.000,0.000,0.000,0.000,0.000,0.000,0.000,0.000,0.000,0.000,0.000,0.000,0.000,0.000,0.000,0.000,0.000,0.000,0.000,0.000,0.000,0.000
TP          5929    A     156    167    3    0000    3.780000e+02    3.65     0.010,0.037,0.093,0.176,0.228,0.206,0.136,0.071,0.031,0.012,0.000,0.000,0.000,0.000,0.000,0.000,0.000,0.000,0.000,0.000,0.000,0.000,0.000,0.000,0.000,0.000,0.000,0.000,0.000,0.000,0.000,0.000,0.000,0.000,0.000,0.000,0.000,0.000,0.000,0.000,0.000,0.000,0.000,0.000,0.000,0.000,0.000,0.000,0.000,0.000
TP          5930    A     156    167    3    0000    5.640000e+02    3.85     0.000,0.037,0.080,0.160,0.225,0.219,0.161,0.085,0.034,0.000,0.000,0.000,0.000,0.000,0.000,0.000,0.000,0.000,0.000,0.000,0.000,0.000,0.000,0.000,0.000,0.000,0.000,0.000,0.000,0.000,0.000,0.000,0.000,0.000,0.000,0.000,0.000,0.000,0.000,0.000,0.000,0.000,0.000,0.000,0.000,0.000,0.000,0.000,0.000,0.000
TP          5931    A     156    167    3    0000    5.640000e+02    3.80     0.010,0.031,0.079,0.162,0.220,0.216,0.148,0.083,0.037,0.014,0.000,0.000,0.000,0.000,0.000,0.000,0.000,0.000,0.000,0.000,0.000,0.000,0.000,0.000,0.000,0.000,0.000,0.000,0.000,0.000,0.000,0.000,0.000,0.000,0.000,0.000,0.000,0.000,0.000,0.000,0.000,0.000,0.000,0.000,0.000,0.000,0.000,0.000,0.000,0.000
TP          5932    A     156    167    3    0000    5.640000e+02    3.76     0.009,0.034,0.086,0.160,0.220,0.214,0.150,0.080,0.035,0.012,0.000,0.000,0.000,0.000,0.000,0.000,0.000,0.000,0.000,0.000,0.000,0.000,0.000,0.000,0.000,0.000,0.000,0.000,0.000,0.000,0.000,0.000,0.000,0.000,0.000,0.000,0.000,0.000,0.000,0.000,0.000,0.000,0.000,0.000,0.000,0.000,0.000,0.000,0.000,0.000
TP          5933    A     156    167    3    0000    2.003000e+03    4.09     0.003,0.022,0.072,0.146,0.208,0.228,0.170,0.095,0.043,0.013,0.000,0.000,0.000,0.000,0.000,0.000,0.000,0.000,0.000,0.000,0.000,0.000,0.000,0.000,0.000,0.000,0.000,0.000,0.000,0.000,0.000,0.000,0.000,0.000,0.000,0.000,0.000,0.000,0.000,0.000,0.000,0.000,0.000,0.000,0.000,0.000,0.000,0.000,0.000,0.000
TP          5934    A     156    167    3    0000    2.003000e+03    3.97     0.006,0.025,0.073,0.149,0.213,0.222,0.164,0.091,0.042,0.015,0.000,0.000,0.000,0.000,0.000,0.000,0.000,0.000,0.000,0.000,0.000,0.000,0.000,0.000,0.000,0.000,0.000,0.000,0.000,0.000,0.000,0.000,0.000,0.000,0.000,0.000,0.000,0.000,0.000,0.000,0.000,0.000,0.000,0.000,0.000,0.000,0.000,0.000,0.000,0.000
TP          5935    A     156    167    3    0000    2.003000e+03    3.96     0.006,0.025,0.072,0.150,0.215,0.221,0.164,0.091,0.040,0.015,0.000,0.000,0.000,0.000,0.000,0.000,0.000,0.000,0.000,0.000,0.000,0.000,0.000,0.000,0.000,0.000,0.000,0.000,0.000,0.000,0.000,0.000,0.000,0.000,0.000,0.000,0.000,0.000,0.000,0.000,0.000,0.000,0.000,0.000,0.000,0.000,0.000,0.000,0.000,0.000
TP          5936    A     156    167    3    0000    7.763000e+03    4.33     0.000,0.017,0.061,0.126,0.195,0.215,0.185,0.119,0.056,0.020,0.005,0.000,0.000,0.000,0.000,0.000,0.000,0.000,0.000,0.000,0.000,0.000,0.000,0.000,0.000,0.000,0.000,0.000,0.000,0.000,0.000,0.000,0.000,0.000,0.000,0.000,0.000,0.000,0.000,0.000,0.000,0.000,0.000,0.000,0.000,0.000,0.000,0.000,0.000,0.000
TP          5937    A     156    167    3    0000    7.763000e+03    4.24     0.006,0.020,0.058,0.127,0.197,0.219,0.179,0.110,0.054,0.021,0.008,0.000,0.000,0.000,0.000,0.000,0.000,0.000,0.000,0.000,0.000,0.000,0.000,0.000,0.000,0.000,0.000,0.000,0.000,0.000,0.000,0.000,0.000,0.000,0.000,0.000,0.000,0.000,0.000,0.000,0.000,0.000,0.000,0.000,0.000,0.000,0.000,0.000,0.000,0.000
TP          5938    A     156    167    3    0000    7.763000e+03    4.22     0.006,0.021,0.059,0.127,0.197,0.219,0.178,0.110,0.055,0.022,0.008,0.000,0.000,0.000,0.000,0.000,0.000,0.000,0.000,0.000,0.000,0.000,0.000,0.000,0.000,0.000,0.000,0.000,0.000,0.000,0.000,0.000,0.000,0.000,0.000,0.000,0.000,0.000,0.000,0.000,0.000,0.000,0.000,0.000,0.000,0.000,0.000,0.000,0.000,0.000
TP          5939    A     156    167    3    0000    inf             5.53     
TP          5940    A     156    167    3    0000    inf             5.42     
TP          5941    A     156    167    3    0000    inf             5.40     
TP          5942    A     161    170    3    0000    0.000000e+00    0.00     0.593,0.339,0.067,0.000,0.000,0.000,0.000,0.000,0.000,0.000,0.000,0.000,0.000,0.000,0.000,0.000,0.000,0.000,0.000,0.000,0.000,0.000,0.000,0.000,0.000,0.000,0.000,0.000,0.000,0.000,0.000,0.000,0.000,0.000,0.000,0.000,0.000,0.000,0.000,0.000,0.000,0.000,0.000,0.000,0.000,0.000,0.000,0.000,0.000,0.000
TP          5943    A     161    170    3    0000    0.000000e+00    0.00     0.473,0.288,0.166,0.057,0.015,0.000,0.000,0.000,0.000,0.000,0.000,0.000,0.000,0.000,0.000,0.000,0.000,0.000,0.000,0.000,0.000,0.000,0.000,0.000,0.000,0.000,0.000,0.000,0.000,0.000,0.000,0.000,0.000,0.000,0.000,0.000,0.000,0.000,0.000,0.000,0.000,0.000,0.000,0.000,0.000,0.000,0.000,0.000,0.000,0.000
TP          5944    A     161    170    3    0000    0.000000e+00    0.00     0.529,0.293,0.140,0.037,0.000,0.000,0.000,0.000,0.000,0.000,0.000,0.000,0.000,0.000,0.000,0.000,0.000,0.000,0.000,0.000,0.000,0.000,0.000,0.000,0.000,0.000,0.000,0.000,0.000,0.000,0.000,0.000,0.000,0.000,0.000,0.000,0.000,0.000,0.000,0.000,0.000,0.000,0.000,0.000,0.000,0.000,0.000,0.000,0.000,0.000
TP          5945    A     161    170    3    0000    4.700000e+01    1.31     0.178,0.274,0.296,0.214,0.038,0.000,0.000,0.000,0.000,0.000,0.000,0.000,0.000,0.000,0.000,0.000,0.000,0.000,0.000,0.000,0.000,0.000,0.000,0.000,0.000,0.000,0.000,0.000,0.000,0.000,0.000,0.000,0.000,0.000,0.000,0.000,0.000,0.000,0.000,0.000,0.000,0.000,0.000,0.000,0.000,0.000,0.000,0.000,0.000,0.000
TP          5946    A     161    170    3    0000    4.700000e+01    1.05     0.146,0.287,0.275,0.152,0.089,0.037,0.015,0.000,0.000,0.000,0.000,0.000,0.000,0.000,0.000,0.000,0.000,0.000,0.000,0.000,0.000,0.000,0.000,0.000,0.000,0.000,0.000,0.000,0.000,0.000,0.000,0.000,0.000,0.000,0.000,0.000,0.000,0.000,0.000,0.000,0.000,0.000,0.000,0.000,0.000,0.000,0.000,0.000,0.000,0.000
TP          5947    A     161    170    3    0000    4.700000e+01    1.09     0.111,0.312,0.312,0.190,0.074,0.000,0.000,0.000,0.000,0.000,0.000,0.000,0.000,0.000,0.000,0.000,0.000,0.000,0.000,0.000,0.000,0.000,0.000,0.000,0.000,0.000,0.000,0.000,0.000,0.000,0.000,0.000,0.000,0.000,0.000,0.000,0.000,0.000,0.000,0.000,0.000,0.000,0.000,0.000,0.000,0.000,0.000,0.000,0.000,0.000
TP          5948    A     161    170    3    0000    3.780000e+02    1.87     0.000,0.229,0.359,0.259,0.153,0.000,0.000,0.000,0.000,0.000,0.000,0.000,0.000,0.000,0.000,0.000,0.000,0.000,0.000,0.000,0.000,0.000,0.000,0.000,0.000,0.000,0.000,0.000,0.000,0.000,0.000,0.000,0.000,0.000,0.000,0.000,0.000,0.000,0.000,0.000,0.000,0.000,0.000,0.000,0.000,0.000,0.000,0.000,0.000,0.000
TP          5949    A     161    170    3    0000    3.780000e+02    1.47     0.065,0.208,0.295,0.222,0.120,0.053,0.018,0.018,0.000,0.000,0.000,0.000,0.000,0.000,0.000,0.000,0.000,0.000,0.000,0.000,0.000,0.000,0.000,0.000,0.000,0.000,0.000,0.000,0.000,0.000,0.000,0.000,0.000,0.000,0.000,0.000,0.000,0.000,0.000,0.000,0.000,0.000,0.000,0.000,0.000,0.000,0.000,0.000,0.000,0.000
TP          5950    A     161    170    3    0000    3.780000e+02    1.59     0.000,0.287,0.336,0.227,0.151,0.000,0.000,0.000,0.000,0.000,0.000,0.000,0.000,0.000,0.000,0.000,0.000,0.000,0.000,0.000,0.000,0.000,0.000,0.000,0.000,0.000,0.000,0.000,0.000,0.000,0.000,0.000,0.000,0.000,0.000,0.000,0.000,0.000,0.000,0.000,0.000,0.000,0.000,0.000,0.000,0.000,0.000,0.000,0.000,0.000
TP          5951    A     161    170    3    0000    5.640000e+02    1.86     0.000,0.236,0.350,0.286,0.128,0.000,0.000,0.000,0.000,0.000,0.000,0.000,0.000,0.000,0.000,0.000,0.000,0.000,0.000,0.000,0.000,0.000,0.000,0.000,0.000,0.000,0.000,0.000,0.000,0.000,0.000,0.000,0.000,0.000,0.000,0.000,0.000,0.000,0.000,0.000,0.000,0.000,0.000,0.000,0.000,0.000,0.000,0.000,0.000,0.000
TP          5952    A     161    170    3    0000    5.640000e+02    1.61     0.061,0.193,0.277,0.230,0.138,0.060,0.029,0.012,0.000,0.000,0.000,0.000,0.000,0.000,0.000,0.000,0.000,0.000,0.000,0.000,0.000,0.000,0.000,0.000,0.000,0.000,0.000,0.000,0.000,0.000,0.000,0.000,0.000,0.000,0.000,0.000,0.000,0.000,0.000,0.000,0.000,0.000,0.000,0.000,0.000,0.000,0.000,0.000,0.000,0.000
TP          5953    A     161    170    3    0000    5.640000e+02    1.70     0.016,0.226,0.351,0.251,0.156,0.000,0.000,0.000,0.000,0.000,0.000,0.000,0.000,0.000,0.000,0.000,0.000,0.000,0.000,0.000,0.000,0.000,0.000,0.000,0.000,0.000,0.000,0.000,0.000,0.000,0.000,0.000,0.000,0.000,0.000,0.000,0.000,0.000,0.000,0.000,0.000,0.000,0.000,0.000,0.000,0.000,0.000,0.000,0.000,0.000
TP          5954    A     161    170    3    0000    2.003000e+03    2.52     0.000,0.109,0.276,0.297,0.216,0.101,0.000,0.000,0.000,0.000,0.000,0.000,0.000,0.000,0.000,0.000,0.000,0.000,0.000,0.000,0.000,0.000,0.000,0.000,0.000,0.000,0.000,0.000,0.000,0.000,0.000,0.000,0.000,0.000,0.000,0.000,0.000,0.000,0.000,0.000,0.000,0.000,0.000,0.000,0.000,0.000,0.000,0.000,0.000,0.000
TP          5955    A     161    170    3    0000    2.003000e+03    2.16     0.026,0.117,0.241,0.255,0.185,0.098,0.044,0.019,0.015,0.000,0.000,0.000,0.000,0.000,0.000,0.000,0.000,0.000,0.000,0.000,0.000,0.000,0.000,0.000,0.000,0.000,0.000,0.000,0.000,0.000,0.000,0.000,0.000,0.000,0.000,0.000,0.000,0.000,0.000,0.000,0.000,0.000,0.000,0.000,0.000,0.000,0.000,0.000,0.000,0.000
TP          5956    A     161    170    3    0000    2.003000e+03    2.31     0.000,0.112,0.269,0.306,0.208,0.082,0.022,0.000,0.000,0.000,0.000,0.000,0.000,0.000,0.000,0.000,0.000,0.000,0.000,0.000,0.000,0.000,0.000,0.000,0.000,0.000,0.000,0.000,0.000,0.000,0.000,0.000,0.000,0.000,0.000,0.000,0.000,0.000,0.000,0.000,0.000,0.000,0.000,0.000,0.000,0.000,0.000,0.000,0.000,0.000
TP          5957    A     161    170    3    0000    7.763000e+03    3.30     0.000,0.000,0.153,0.281,0.285,0.196,0.055,0.000,0.025,0.005,0.000,0.000,0.000,0.000,0.000,0.000,0.000,0.000,0.000,0.000,0.000,0.000,0.000,0.000,0.000,0.000,0.000,0.000,0.000,0.000,0.000,0.000,0.000,0.000,0.000,0.000,0.000,0.000,0.000,0.000,0.000,0.000,0.000,0.000,0.000,0.000,0.000,0.000,0.000,0.000
TP          5958    A     161    170    3    0000    7.763000e+03    2.95     0.008,0.046,0.150,0.247,0.243,0.164,0.088,0.039,0.016,0.000,0.000,0.000,0.000,0.000,0.000,0.000,0.000,0.000,0.000,0.000,0.000,0.000,0.000,0.000,0.000,0.000,0.000,0.000,0.000,0.000,0.000,0.000,0.000,0.000,0.000,0.000,0.000,0.000,0.000,0.000,0.000,0.000,0.000,0.000,0.000,0.000,0.000,0.000,0.000,0.000
TP          5959    A     161    170    3    0000    7.763000e+03    3.11     0.000,0.032,0.146,0.265,0.268,0.192,0.083,0.011,0.003,0.000,0.000,0.000,0.000,0.000,0.000,0.000,0.000,0.000,0.000,0.000,0.000,0.000,0.000,0.000,0.000,0.000,0.000,0.000,0.000,0.000,0.000,0.000,0.000,0.000,0.000,0.000,0.000,0.000,0.000,0.000,0.000,0.000,0.000,0.000,0.000,0.000,0.000,0.000,0.000,0.000
TP          5960    A     161    170    3    0000    inf             6.51     
TP          5961    A     161    170    3    0000    inf             5.80     
TP          5962    A     161    170    3    0000    inf             6.02     
TP          5963    A     164    172    3    0000    0.000000e+00    0.00     0.554,0.320,0.126,0.000,0.000,0.000,0.000,0.000,0.000,0.000,0.000,0.000,0.000,0.000,0.000,0.000,0.000,0.000,0.000,0.000,0.000,0.000,0.000,0.000,0.000,0.000,0.000,0.000,0.000,0.000,0.000,0.000,0.000,0.000,0.000,0.000,0.000,0.000,0.000,0.000,0.000,0.000,0.000,0.000,0.000,0.000,0.000,0.000,0.000,0.000
TP          5964    A     164    172    3    0000    0.000000e+00    0.00     0.488,0.275,0.146,0.083,0.000,0.008,0.000,0.000,0.000,0.000,0.000,0.000,0.000,0.000,0.000,0.000,0.000,0.000,0.000,0.000,0.000,0.000,0.000,0.000,0.000,0.000,0.000,0.000,0.000,0.000,0.000,0.000,0.000,0.000,0.000,0.000,0.000,0.000,0.000,0.000,0.000,0.000,0.000,0.000,0.000,0.000,0.000,0.000,0.000,0.000
TP          5965    A     164    172    3    0000    4.700000e+01    1.27     0.159,0.320,0.290,0.166,0.066,0.000,0.000,0.000,0.000,0.000,0.000,0.000,0.000,0.000,0.000,0.000,0.000,0.000,0.000,0.000,0.000,0.000,0.000,0.000,0.000,0.000,0.000,0.000,0.000,0.000,0.000,0.000,0.000,0.000,0.000,0.000,0.000,0.000,0.000,0.000,0.000,0.000,0.000,0.000,0.000,0.000,0.000,0.000,0.000,0.000
TP          5966    A     164    172    3    0000    4.700000e+01    0.76     0.117,0.293,0.292,0.171,0.097,0.030,0.000,0.000,0.000,0.000,0.000,0.000,0.000,0.000,0.000,0.000,0.000,0.000,0.000,0.000,0.000,0.000,0.000,0.000,0.000,0.000,0.000,0.000,0.000,0.000,0.000,0.000,0.000,0.000,0.000,0.000,0.000,0.000,0.000,0.000,0.000,0.000,0.000,0.000,0.000,0.000,0.000,0.000,0.000,0.000
TP          5967    A     164    172    3    0000    3.780000e+02    1.48     0.098,0.286,0.297,0.214,0.105,0.000,0.000,0.000,0.000,0.000,0.000,0.000,0.000,0.000,0.000,0.000,0.000,0.000,0.000,0.000,0.000,0.000,0.000,0.000,0.000,0.000,0.000,0.000,0.000,0.000,0.000,0.000,0.000,0.000,0.000,0.000,0.000,0.000,0.000,0.000,0.000,0.000,0.000,0.000,0.000,0.000,0.000,0.000,0.000,0.000
TP          5968    A     164    172    3    0000    3.780000e+02    1.27     0.088,0.241,0.291,0.219,0.101,0.055,0.000,0.005,0.000,0.000,0.000,0.000,0.000,0.000,0.000,0.000,0.000,0.000,0.000,0.000,0.000,0.000,0.000,0.000,0.000,0.000,0.000,0.000,0.000,0.000,0.000,0.000,0.000,0.000,0.000,0.000,0.000,0.000,0.000,0.000,0.000,0.000,0.000,0.000,0.000,0.000,0.000,0.000,0.000,0.000
TP          5969    A     164    172    3    0000    5.640000e+02    1.84     0.086,0.239,0.293,0.230,0.104,0.049,0.000,0.000,0.000,0.000,0.000,0.000,0.000,0.000,0.000,0.000,0.000,0.000,0.000,0.000,0.000,0.000,0.000,0.000,0.000,0.000,0.000,0.000,0.000,0.000,0.000,0.000,0.000,0.000,0.000,0.000,0.000,0.000,0.000,0.000,0.000,0.000,0.000,0.000,0.000,0.000,0.000,0.000,0.000,0.000
TP          5970    A     164    172    3    0000    5.640000e+02    1.55     0.070,0.212,0.284,0.257,0.130,0.047,0.000,0.000,0.000,0.000,0.000,0.000,0.000,0.000,0.000,0.000,0.000,0.000,0.000,0.000,0.000,0.000,0.000,0.000,0.000,0.000,0.000,0.000,0.000,0.000,0.000,0.000,0.000,0.000,0.000,0.000,0.000,0.000,0.000,0.000,0.000,0.000,0.000,0.000,0.000,0.000,0.000,0.000,0.000,0.000
TP          5971    A     164    172    3    0000    2.003000e+03    2.10     0.078,0.169,0.267,0.262,0.161,0.062,0.000,0.000,0.000,0.000,0.000,0.000,0.000,0.000,0.000,0.000,0.000,0.000,0.000,0.000,0.000,0.000,0.000,0.000,0.000,0.000,0.000,0.000,0.000,0.000,0.000,0.000,0.000,0.000,0.000,0.000,0.000,0.000,0.000,0.000,0.000,0.000,0.000,0.000,0.000,0.000,0.000,0.000,0.000,0.000
TP          5972    A     164    172    3    0000    2.003000e+03    2.07     0.033,0.130,0.251,0.256,0.154,0.076,0.083,0.012,0.006,0.000,0.000,0.000,0.000,0.000,0.000,0.000,0.000,0.000,0.000,0.000,0.000,0.000,0.000,0.000,0.000,0.000,0.000,0.000,0.000,0.000,0.000,0.000,0.000,0.000,0.000,0.000,0.000,0.000,0.000,0.000,0.000,0.000,0.000,0.000,0.000,0.000,0.000,0.000,0.000,0.000
TP          5973    A     164    172    3    0000    7.763000e+03    2.69     0.045,0.111,0.203,0.276,0.223,0.120,0.023,0.000,0.000,0.000,0.000,0.000,0.000,0.000,0.000,0.000,0.000,0.000,0.000,0.000,0.000,0.000,0.000,0.000,0.000,0.000,0.000,0.000,0.000,0.000,0.000,0.000,0.000,0.000,0.000,0.000,0.000,0.000,0.000,0.000,0.000,0.000,0.000,0.000,0.000,0.000,0.000,0.000,0.000,0.000
TP          5974    A     164    172    3    0000    7.763000e+03    2.61     0.018,0.065,0.194,0.263,0.214,0.115,0.088,0.025,0.019,0.000,0.000,0.000,0.000,0.000,0.000,0.000,0.000,0.000,0.000,0.000,0.000,0.000,0.000,0.000,0.000,0.000,0.000,0.000,0.000,0.000,0.000,0.000,0.000,0.000,0.000,0.000,0.000,0.000,0.000,0.000,0.000,0.000,0.000,0.000,0.000,0.000,0.000,0.000,0.000,0.000
TP          5975    A     164    172    3    0000    inf             5.41     
TP          5976    A     166    173    3    0000    0.000000e+00    0.00     0.555,0.304,0.093,0.039,0.000,0.008,0.000,0.000,0.000,0.000,0.000,0.000,0.000,0.000,0.000,0.000,0.000,0.000,0.000,0.000,0.000,0.000,0.000,0.000,0.000,0.000,0.000,0.000,0.000,0.000,0.000,0.000,0.000,0.000,0.000,0.000,0.000,0.000,0.000,0.000,0.000,0.000,0.000,0.000,0.000,0.000,0.000,0.000,0.000,0.000
TP          5977    A     166    173    3    0000    4.700000e+01    1.70     0.138,0.236,0.256,0.183,0.115,0.049,0.016,0.007,0.000,0.000,0.000,0.000,0.000,0.000,0.000,0.000,0.000,0.000,0.000,0.000,0.000,0.000,0.000,0.000,0.000,0.000,0.000,0.000,0.000,0.000,0.000,0.000,0.000,0.000,0.000,0.000,0.000,0.000,0.000,0.000,0.000,0.000,0.000,0.000,0.000,0.000,0.000,0.000,0.000,0.000
TP          5978    A     166    173    3    0000    3.780000e+02    2.36     0.052,0.128,0.232,0.271,0.187,0.089,0.031,0.011,0.000,0.000,0.000,0.000,0.000,0.000,0.000,0.000,0.000,0.000,0.000,0.000,0.000,0.000,0.000,0.000,0.000,0.000,0.000,0.000,0.000,0.000,0.000,0.000,0.000,0.000,0.000,0.000,0.000,0.000,0.000,0.000,0.000,0.000,0.000,0.000,0.000,0.000,0.000,0.000,0.000,0.000
TP          5979    A     166    173    3    0000    5.640000e+02    2.50     0.033,0.103,0.229,0.284,0.212,0.096,0.031,0.010,0.003,0.000,0.000,0.000,0.000,0.000,0.000,0.000,0.000,0.000,0.000,0.000,0.000,0.000,0.000,0.000,0.000,0.000,0.000,0.000,0.000,0.000,0.000,0.000,0.000,0.000,0.000,0.000,0.000,0.000,0.000,0.000,0.000,0.000,0.000,0.000,0.000,0.000,0.000,0.000,0.000,0.000
TP          5980    A     166    173    3    0000    2.003000e+03    2.79     0.022,0.083,0.197,0.285,0.234,0.119,0.043,0.015,0.002,0.000,0.000,0.000,0.000,0.000,0.000,0.000,0.000,0.000,0.000,0.000,0.000,0.000,0.000,0.000,0.000,0.000,0.000,0.000,0.000,0.000,0.000,0.000,0.000,0.000,0.000,0.000,0.000,0.000,0.000,0.000,0.000,0.000,0.000,0.000,0.000,0.000,0.000,0.000,0.000,0.000
TP          5981    A     166    173    3    0000    7.763000e+03    3.00     0.020,0.071,0.186,0.273,0.226,0.128,0.063,0.025,0.008,0.000,0.000,0.000,0.000,0.000,0.000,0.000,0.000,0.000,0.000,0.000,0.000,0.000,0.000,0.000,0.000,0.000,0.000,0.000,0.000,0.000,0.000,0.000,0.000,0.000,0.000,0.000,0.000,0.000,0.000,0.000,0.000,0.000,0.000,0.000,0.000,0.000,0.000,0.000,0.000,0.000
TP          5982    A     166    173    3    0000    inf             3.33     
TP          5983    A     168    174    3    0000    0.000000e+00    0.00     0.577,0.423,0.000,0.000,0.000,0.000,0.000,0.000,0.000,0.000,0.000,0.000,0.000,0.000,0.000,0.000,0.000,0.000,0.000,0.000,0.000,0.000,0.000,0.000,0.000,0.000,0.000,0.000,0.000,0.000,0.000,0.000,0.000,0.000,0.000,0.000,0.000,0.000,0.000,0.000,0.000,0.000,0.000,0.000,0.000,0.000,0.000,0.000,0.000,0.000
TP          5984    A     168    174    3    0000    0.000000e+00    0.00     0.579,0.285,0.086,0.047,0.003,0.000,0.000,0.000,0.000,0.000,0.000,0.000,0.000,0.000,0.000,0.000,0.000,0.000,0.000,0.000,0.000,0.000,0.000,0.000,0.000,0.000,0.000,0.000,0.000,0.000,0.000,0.000,0.000,0.000,0.000,0.000,0.000,0.000,0.000,0.000,0.000,0.000,0.000,0.000,0.000,0.000,0.000,0.000,0.000,0.000
TP          5985    A     168    174    3    0000    0.000000e+00    0.00     0.562,0.308,0.106,0.021,0.003,0.000,0.000,0.000,0.000,0.000,0.000,0.000,0.000,0.000,0.000,0.000,0.000,0.000,0.000,0.000,0.000,0.000,0.000,0.000,0.000,0.000,0.000,0.000,0.000,0.000,0.000,0.000,0.000,0.000,0.000,0.000,0.000,0.000,0.000,0.000,0.000,0.000,0.000,0.000,0.000,0.000,0.000,0.000,0.000,0.000
TP          5986    A     168    174    3    0000    4.700000e+01    0.15     0.510,0.334,0.115,0.030,0.006,0.006,0.000,0.000,0.000,0.000,0.000,0.000,0.000,0.000,0.000,0.000,0.000,0.000,0.000,0.000,0.000,0.000,0.000,0.000,0.000,0.000,0.000,0.000,0.000,0.000,0.000,0.000,0.000,0.000,0.000,0.000,0.000,0.000,0.000,0.000,0.000,0.000,0.000,0.000,0.000,0.000,0.000,0.000,0.000,0.000
TP          5987    A     168    174    3    0000    3.780000e+02    0.21     0.474,0.343,0.133,0.038,0.009,0.002,0.000,0.000,0.000,0.000,0.000,0.000,0.000,0.000,0.000,0.000,0.000,0.000,0.000,0.000,0.000,0.000,0.000,0.000,0.000,0.000,0.000,0.000,0.000,0.000,0.000,0.000,0.000,0.000,0.000,0.000,0.000,0.000,0.000,0.000,0.000,0.000,0.000,0.000,0.000,0.000,0.000,0.000,0.000,0.000
TP          5988    A     168    174    3    0000    5.640000e+02    0.24     0.458,0.347,0.142,0.039,0.010,0.004,0.000,0.000,0.000,0.000,0.000,0.000,0.000,0.000,0.000,0.000,0.000,0.000,0.000,0.000,0.000,0.000,0.000,0.000,0.000,0.000,0.000,0.000,0.000,0.000,0.000,0.000,0.000,0.000,0.000,0.000,0.000,0.000,0.000,0.000,0.000,0.000,0.000,0.000,0.000,0.000,0.000,0.000,0.000,0.000
TP          5989    A     168    174    3    0000    2.003000e+03    0.41     0.382,0.370,0.177,0.052,0.014,0.004,0.000,0.000,0.000,0.000,0.000,0.000,0.000,0.000,0.000,0.000,0.000,0.000,0.000,0.000,0.000,0.000,0.000,0.000,0.000,0.000,0.000,0.000,0.000,0.000,0.000,0.000,0.000,0.000,0.000,0.000,0.000,0.000,0.000,0.000,0.000,0.000,0.000,0.000,0.000,0.000,0.000,0.000,0.000,0.000
TP          5990    A     168    174    3    0000    7.763000e+03    0.72     0.250,0.397,0.233,0.084,0.027,0.009,0.000,0.000,0.000,0.000,0.000,0.000,0.000,0.000,0.000,0.000,0.000,0.000,0.000,0.000,0.000,0.000,0.000,0.000,0.000,0.000,0.000,0.000,0.000,0.000,0.000,0.000,0.000,0.000,0.000,0.000,0.000,0.000,0.000,0.000,0.000,0.000,0.000,0.000,0.000,0.000,0.000,0.000,0.000,0.000
TP          5991    A     168    174    3    0000    inf             3.06     
TP          5992    A     169    174    3    0000    0.000000e+00    0.00     0.631,0.302,0.067,0.000,0.000,0.000,0.000,0.000,0.000,0.000,0.000,0.000,0.000,0.000,0.000,0.000,0.000,0.000,0.000,0.000,0.000,0.000,0.000,0.000,0.000,0.000,0.000,0.000,0.000,0.000,0.000,0.000,0.000,0.000,0.000,0.000,0.000,0.000,0.000,0.000,0.000,0.000,0.000,0.000,0.000,0.000,0.000,0.000,0.000,0.000
TP          5993    A     169    174    3    0000    0.000000e+00    0.00     0.651,0.271,0.065,0.013,0.000,0.000,0.000,0.000,0.000,0.000,0.000,0.000,0.000,0.000,0.000,0.000,0.000,0.000,0.000,0.000,0.000,0.000,0.000,0.000,0.000,0.000,0.000,0.000,0.000,0.000,0.000,0.000,0.000,0.000,0.000,0.000,0.000,0.000,0.000,0.000,0.000,0.000,0.000,0.000,0.000,0.000,0.000,0.000,0.000,0.000
TP          5994    A     169    174    3    0000    0.000000e+00    0.00     0.636,0.275,0.074,0.014,0.000,0.000,0.000,0.000,0.000,0.000,0.000,0.000,0.000,0.000,0.000,0.000,0.000,0.000,0.000,0.000,0.000,0.000,0.000,0.000,0.000,0.000,0.000,0.000,0.000,0.000,0.000,0.000,0.000,0.000,0.000,0.000,0.000,0.000,0.000,0.000,0.000,0.000,0.000,0.000,0.000,0.000,0.000,0.000,0.000,0.000
TP          5995    A     169    174    3    0000    4.700000e+01    0.45     0.439,0.359,0.152,0.049,0.000,0.000,0.000,0.000,0.000,0.000,0.000,0.000,0.000,0.000,0.000,0.000,0.000,0.000,0.000,0.000,0.000,0.000,0.000,0.000,0.000,0.000,0.000,0.000,0.000,0.000,0.000,0.000,0.000,0.000,0.000,0.000,0.000,0.000,0.000,0.000,0.000,0.000,0.000,0.000,0.000,0.000,0.000,0.000,0.000,0.000
TP          5996    A     169    174    3    0000    4.700000e+01    0.44     0.441,0.347,0.149,0.050,0.010,0.003,0.000,0.000,0.000,0.000,0.000,0.000,0.000,0.000,0.000,0.000,0.000,0.000,0.000,0.000,0.000,0.000,0.000,0.000,0.000,0.000,0.000,0.000,0.000,0.000,0.000,0.000,0.000,0.000,0.000,0.000,0.000,0.000,0.000,0.000,0.000,0.000,0.000,0.000,0.000,0.000,0.000,0.000,0.000,0.000
TP          5997    A     169    174    3    0000    4.700000e+01    0.48     0.404,0.409,0.138,0.042,0.007,0.000,0.000,0.000,0.000,0.000,0.000,0.000,0.000,0.000,0.000,0.000,0.000,0.000,0.000,0.000,0.000,0.000,0.000,0.000,0.000,0.000,0.000,0.000,0.000,0.000,0.000,0.000,0.000,0.000,0.000,0.000,0.000,0.000,0.000,0.000,0.000,0.000,0.000,0.000,0.000,0.000,0.000,0.000,0.000,0.000
TP          5998    A     169    174    3    0000    3.780000e+02    0.48     0.413,0.380,0.148,0.059,0.000,0.000,0.000,0.000,0.000,0.000,0.000,0.000,0.000,0.000,0.000,0.000,0.000,0.000,0.000,0.000,0.000,0.000,0.000,0.000,0.000,0.000,0.000,0.000,0.000,0.000,0.000,0.000,0.000,0.000,0.000,0.000,0.000,0.000,0.000,0.000,0.000,0.000,0.000,0.000,0.000,0.000,0.000,0.000,0.000,0.000
TP          5999    A     169    174    3    0000    3.780000e+02    0.53     0.385,0.369,0.173,0.057,0.014,0.002,0.000,0.000,0.000,0.000,0.000,0.000,0.000,0.000,0.000,0.000,0.000,0.000,0.000,0.000,0.000,0.000,0.000,0.000,0.000,0.000,0.000,0.000,0.000,0.000,0.000,0.000,0.000,0.000,0.000,0.000,0.000,0.000,0.000,0.000,0.000,0.000,0.000,0.000,0.000,0.000,0.000,0.000,0.000,0.000
TP          6000    A     169    174    3    0000    3.780000e+02    0.58     0.395,0.364,0.179,0.052,0.011,0.000,0.000,0.000,0.000,0.000,0.000,0.000,0.000,0.000,0.000,0.000,0.000,0.000,0.000,0.000,0.000,0.000,0.000,0.000,0.000,0.000,0.000,0.000,0.000,0.000,0.000,0.000,0.000,0.000,0.000,0.000,0.000,0.000,0.000,0.000,0.000,0.000,0.000,0.000,0.000,0.000,0.000,0.000,0.000,0.000
TP          6001    A     169    174    3    0000    5.640000e+02    0.51     0.382,0.384,0.189,0.045,0.000,0.000,0.000,0.000,0.000,0.000,0.000,0.000,0.000,0.000,0.000,0.000,0.000,0.000,0.000,0.000,0.000,0.000,0.000,0.000,0.000,0.000,0.000,0.000,0.000,0.000,0.000,0.000,0.000,0.000,0.000,0.000,0.000,0.000,0.000,0.000,0.000,0.000,0.000,0.000,0.000,0.000,0.000,0.000,0.000,0.000
TP          6002    A     169    174    3    0000    5.640000e+02    0.59     0.369,0.364,0.182,0.065,0.016,0.004,0.000,0.000,0.000,0.000,0.000,0.000,0.000,0.000,0.000,0.000,0.000,0.000,0.000,0.000,0.000,0.000,0.000,0.000,0.000,0.000,0.000,0.000,0.000,0.000,0.000,0.000,0.000,0.000,0.000,0.000,0.000,0.000,0.000,0.000,0.000,0.000,0.000,0.000,0.000,0.000,0.000,0.000,0.000,0.000
TP          6003    A     169    174    3    0000    5.640000e+02    0.65     0.370,0.370,0.181,0.063,0.016,0.000,0.000,0.000,0.000,0.000,0.000,0.000,0.000,0.000,0.000,0.000,0.000,0.000,0.000,0.000,0.000,0.000,0.000,0.000,0.000,0.000,0.000,0.000,0.000,0.000,0.000,0.000,0.000,0.000,0.000,0.000,0.000,0.000,0.000,0.000,0.000,0.000,0.000,0.000,0.000,0.000,0.000,0.000,0.000,0.000
TP          6004    A     169    174    3    0000    2.003000e+03    0.70     0.313,0.389,0.208,0.071,0.019,0.000,0.000,0.000,0.000,0.000,0.000,0.000,0.000,0.000,0.000,0.000,0.000,0.000,0.000,0.000,0.000,0.000,0.000,0.000,0.000,0.000,0.000,0.000,0.000,0.000,0.000,0.000,0.000,0.000,0.000,0.000,0.000,0.000,0.000,0.000,0.000,0.000,0.000,0.000,0.000,0.000,0.000,0.000,0.000,0.000
TP          6005    A     169    174    3    0000    2.003000e+03    0.79     0.295,0.370,0.218,0.085,0.025,0.006,0.000,0.000,0.000,0.000,0.000,0.000,0.000,0.000,0.000,0.000,0.000,0.000,0.000,0.000,0.000,0.000,0.000,0.000,0.000,0.000,0.000,0.000,0.000,0.000,0.000,0.000,0.000,0.000,0.000,0.000,0.000,0.000,0.000,0.000,0.000,0.000,0.000,0.000,0.000,0.000,0.000,0.000,0.000,0.000
TP          6006    A     169    174    3    0000    2.003000e+03    0.85     0.290,0.364,0.216,0.085,0.024,0.021,0.000,0.000,0.000,0.000,0.000,0.000,0.000,0.000,0.000,0.000,0.000,0.000,0.000,0.000,0.000,0.000,0.000,0.000,0.000,0.000,0.000,0.000,0.000,0.000,0.000,0.000,0.000,0.000,0.000,0.000,0.000,0.000,0.000,0.000,0.000,0.000,0.000,0.000,0.000,0.000,0.000,0.000,0.000,0.000
TP          6007    A     169    174    3    0000    7.763000e+03    1.14     0.159,0.384,0.278,0.130,0.040,0.008,0.000,0.000,0.000,0.000,0.000,0.000,0.000,0.000,0.000,0.000,0.000,0.000,0.000,0.000,0.000,0.000,0.000,0.000,0.000,0.000,0.000,0.000,0.000,0.000,0.000,0.000,0.000,0.000,0.000,0.000,0.000,0.000,0.000,0.000,0.000,0.000,0.000,0.000,0.000,0.000,0.000,0.000,0.000,0.000
TP          6008    A     169    174    3    0000    7.763000e+03    1.21     0.158,0.358,0.281,0.135,0.049,0.015,0.004,0.000,0.000,0.000,0.000,0.000,0.000,0.000,0.000,0.000,0.000,0.000,0.000,0.000,0.000,0.000,0.000,0.000,0.000,0.000,0.000,0.000,0.000,0.000,0.000,0.000,0.000,0.000,0.000,0.000,0.000,0.000,0.000,0.000,0.000,0.000,0.000,0.000,0.000,0.000,0.000,0.000,0.000,0.000
TP          6009    A     169    174    3    0000    7.763000e+03    1.22     0.155,0.363,0.276,0.133,0.049,0.021,0.003,0.000,0.000,0.000,0.000,0.000,0.000,0.000,0.000,0.000,0.000,0.000,0.000,0.000,0.000,0.000,0.000,0.000,0.000,0.000,0.000,0.000,0.000,0.000,0.000,0.000,0.000,0.000,0.000,0.000,0.000,0.000,0.000,0.000,0.000,0.000,0.000,0.000,0.000,0.000,0.000,0.000,0.000,0.000
TP          6010    A     169    174    3    0000    inf             3.18     
TP          6011    A     169    174    3    0000    inf             3.20     
TP          6012    A     169    174    3    0000    inf             3.38     
TP          6013    A     171    174    3    0000    0.000000e+00    0.00     0.599,0.214,0.187,0.000,0.000,0.000,0.000,0.000,0.000,0.000,0.000,0.000,0.000,0.000,0.000,0.000,0.000,0.000,0.000,0.000,0.000,0.000,0.000,0.000,0.000,0.000,0.000,0.000,0.000,0.000,0.000,0.000,0.000,0.000,0.000,0.000,0.000,0.000,0.000,0.000,0.000,0.000,0.000,0.000,0.000,0.000,0.000,0.000,0.000,0.000
TP          6014    A     171    174    3    0000    0.000000e+00    0.00     0.729,0.222,0.050,0.000,0.000,0.000,0.000,0.000,0.000,0.000,0.000,0.000,0.000,0.000,0.000,0.000,0.000,0.000,0.000,0.000,0.000,0.000,0.000,0.000,0.000,0.000,0.000,0.000,0.000,0.000,0.000,0.000,0.000,0.000,0.000,0.000,0.000,0.000,0.000,0.000,0.000,0.000,0.000,0.000,0.000,0.000,0.000,0.000,0.000,0.000
TP          6015    A     171    174    3    0000    3.780000e+02    0.54     0.445,0.354,0.153,0.049,0.000,0.000,0.000,0.000,0.000,0.000,0.000,0.000,0.000,0.000,0.000,0.000,0.000,0.000,0.000,0.000,0.000,0.000,0.000,0.000,0.000,0.000,0.000,0.000,0.000,0.000,0.000,0.000,0.000,0.000,0.000,0.000,0.000,0.000,0.000,0.000,0.000,0.000,0.000,0.000,0.000,0.000,0.000,0.000,0.000,0.000
TP          6016    A     171    174    3    0000    5.640000e+02    0.58     0.424,0.363,0.143,0.059,0.010,0.000,0.000,0.000,0.000,0.000,0.000,0.000,0.000,0.000,0.000,0.000,0.000,0.000,0.000,0.000,0.000,0.000,0.000,0.000,0.000,0.000,0.000,0.000,0.000,0.000,0.000,0.000,0.000,0.000,0.000,0.000,0.000,0.000,0.000,0.000,0.000,0.000,0.000,0.000,0.000,0.000,0.000,0.000,0.000,0.000
TP          6017    A     171    174    3    0000    2.003000e+03    0.84     0.330,0.364,0.195,0.079,0.031,0.000,0.000,0.000,0.000,0.000,0.000,0.000,0.000,0.000,0.000,0.000,0.000,0.000,0.000,0.000,0.000,0.000,0.000,0.000,0.000,0.000,0.000,0.000,0.000,0.000,0.000,0.000,0.000,0.000,0.000,0.000,0.000,0.000,0.000,0.000,0.000,0.000,0.000,0.000,0.000,0.000,0.000,0.000,0.000,0.000
TP          6018    A     171    174    3    0000    7.763000e+03    1.18     0.177,0.371,0.266,0.136,0.041,0.008,0.000,0.000,0.000,0.000,0.000,0.000,0.000,0.000,0.000,0.000,0.000,0.000,0.000,0.000,0.000,0.000,0.000,0.000,0.000,0.000,0.000,0.000,0.000,0.000,0.000,0.000,0.000,0.000,0.000,0.000,0.000,0.000,0.000,0.000,0.000,0.000,0.000,0.000,0.000,0.000,0.000,0.000,0.000,0.000
TP          6019    A     171    174    3    0000    inf             1.60     
TP          6020    A     70     77     3    0000    0.000000e+00    0.00     0.588,0.309,0.087,0.016,0.000,0.000,0.000,0.000,0.000,0.000,0.000,0.000,0.000,0.000,0.000,0.000,0.000,0.000,0.000,0.000,0.000,0.000,0.000,0.000,0.000,0.000,0.000,0.000,0.000,0.000,0.000,0.000,0.000,0.000,0.000,0.000,0.000,0.000,0.000,0.000,0.000,0.000,0.000,0.000,0.000,0.000,0.000,0.000,0.000,0.000
TP          6021    A     70     77     3    0000    0.000000e+00    0.00     0.684,0.316,0.000,0.000,0.000,0.000,0.000,0.000,0.000,0.000,0.000,0.000,0.000,0.000,0.000,0.000,0.000,0.000,0.000,0.000,0.000,0.000,0.000,0.000,0.000,0.000,0.000,0.000,0.000,0.000,0.000,0.000,0.000,0.000,0.000,0.000,0.000,0.000,0.000,0.000,0.000,0.000,0.000,0.000,0.000,0.000,0.000,0.000,0.000,0.000
TP          6022    A     70     77     3    0000    4.700000e+01    1.91     0.075,0.202,0.282,0.241,0.134,0.050,0.017,0.000,0.000,0.000,0.000,0.000,0.000,0.000,0.000,0.000,0.000,0.000,0.000,0.000,0.000,0.000,0.000,0.000,0.000,0.000,0.000,0.000,0.000,0.000,0.000,0.000,0.000,0.000,0.000,0.000,0.000,0.000,0.000,0.000,0.000,0.000,0.000,0.000,0.000,0.000,0.000,0.000,0.000,0.000
TP          6023    A     70     77     3    0000    3.780000e+02    1.99     0.053,0.178,0.291,0.263,0.149,0.054,0.013,0.000,0.000,0.000,0.000,0.000,0.000,0.000,0.000,0.000,0.000,0.000,0.000,0.000,0.000,0.000,0.000,0.000,0.000,0.000,0.000,0.000,0.000,0.000,0.000,0.000,0.000,0.000,0.000,0.000,0.000,0.000,0.000,0.000,0.000,0.000,0.000,0.000,0.000,0.000,0.000,0.000,0.000,0.000
TP          6024    A     70     77     3    0000    5.640000e+02    2.06     0.051,0.163,0.279,0.284,0.150,0.058,0.014,0.000,0.000,0.000,0.000,0.000,0.000,0.000,0.000,0.000,0.000,0.000,0.000,0.000,0.000,0.000,0.000,0.000,0.000,0.000,0.000,0.000,0.000,0.000,0.000,0.000,0.000,0.000,0.000,0.000,0.000,0.000,0.000,0.000,0.000,0.000,0.000,0.000,0.000,0.000,0.000,0.000,0.000,0.000
TP          6025    A     70     77     3    0000    2.003000e+03    2.18     0.037,0.145,0.280,0.289,0.167,0.063,0.018,0.001,0.000,0.000,0.000,0.000,0.000,0.000,0.000,0.000,0.000,0.000,0.000,0.000,0.000,0.000,0.000,0.000,0.000,0.000,0.000,0.000,0.000,0.000,0.000,0.000,0.000,0.000,0.000,0.000,0.000,0.000,0.000,0.000,0.000,0.000,0.000,0.000,0.000,0.000,0.000,0.000,0.000,0.000
TP          6026    A     70     77     3    0000    7.763000e+03    2.14     0.046,0.147,0.279,0.289,0.160,0.060,0.017,0.002,0.000,0.000,0.000,0.000,0.000,0.000,0.000,0.000,0.000,0.000,0.000,0.000,0.000,0.000,0.000,0.000,0.000,0.000,0.000,0.000,0.000,0.000,0.000,0.000,0.000,0.000,0.000,0.000,0.000,0.000,0.000,0.000,0.000,0.000,0.000,0.000,0.000,0.000,0.000,0.000,0.000,0.000
TP          6027    A     70     77     3    0000    inf             4.36     
TP          6028    A     95     101    3    0000    0.000000e+00    0.00     0.728,0.206,0.066,0.000,0.000,0.000,0.000,0.000,0.000,0.000,0.000,0.000,0.000,0.000,0.000,0.000,0.000,0.000,0.000,0.000,0.000,0.000,0.000,0.000,0.000,0.000,0.000,0.000,0.000,0.000,0.000,0.000,0.000,0.000,0.000,0.000,0.000,0.000,0.000,0.000,0.000,0.000,0.000,0.000,0.000,0.000,0.000,0.000,0.000,0.000
TP          6029    A     95     101    3    0000    3.780000e+02    1.09     0.199,0.487,0.224,0.055,0.000,0.000,0.035,0.000,0.000,0.000,0.000,0.000,0.000,0.000,0.000,0.000,0.000,0.000,0.000,0.000,0.000,0.000,0.000,0.000,0.000,0.000,0.000,0.000,0.000,0.000,0.000,0.000,0.000,0.000,0.000,0.000,0.000,0.000,0.000,0.000,0.000,0.000,0.000,0.000,0.000,0.000,0.000,0.000,0.000,0.000
TP          6030    A     95     101    3    0000    5.640000e+02    1.16     0.190,0.508,0.238,0.065,0.000,0.000,0.000,0.000,0.000,0.000,0.000,0.000,0.000,0.000,0.000,0.000,0.000,0.000,0.000,0.000,0.000,0.000,0.000,0.000,0.000,0.000,0.000,0.000,0.000,0.000,0.000,0.000,0.000,0.000,0.000,0.000,0.000,0.000,0.000,0.000,0.000,0.000,0.000,0.000,0.000,0.000,0.000,0.000,0.000,0.000
TP          6031    A     95     101    3    0000    2.003000e+03    1.47     0.133,0.461,0.270,0.087,0.026,0.022,0.000,0.000,0.000,0.000,0.000,0.000,0.000,0.000,0.000,0.000,0.000,0.000,0.000,0.000,0.000,0.000,0.000,0.000,0.000,0.000,0.000,0.000,0.000,0.000,0.000,0.000,0.000,0.000,0.000,0.000,0.000,0.000,0.000,0.000,0.000,0.000,0.000,0.000,0.000,0.000,0.000,0.000,0.000,0.000
TP          6032    A     95     101    3    0000    inf             4.12     
TP          6033    A     109    116    3    0000    0.000000e+00    0.00     0.565,0.230,0.205,0.000,0.000,0.000,0.000,0.000,0.000,0.000,0.000,0.000,0.000,0.000,0.000,0.000,0.000,0.000,0.000,0.000,0.000,0.000,0.000,0.000,0.000,0.000,0.000,0.000,0.000,0.000,0.000,0.000,0.000,0.000,0.000,0.000,0.000,0.000,0.000,0.000,0.000,0.000,0.000,0.000,0.000,0.000,0.000,0.000,0.000,0.000
TP          6034    A     109    116    3    0000    0.000000e+00    0.00     0.615,0.288,0.075,0.022,0.000,0.000,0.000,0.000,0.000,0.000,0.000,0.000,0.000,0.000,0.000,0.000,0.000,0.000,0.000,0.000,0.000,0.000,0.000,0.000,0.000,0.000,0.000,0.000,0.000,0.000,0.000,0.000,0.000,0.000,0.000,0.000,0.000,0.000,0.000,0.000,0.000,0.000,0.000,0.000,0.000,0.000,0.000,0.000,0.000,0.000
TP          6035    A     109    116    3    0000    4.700000e+01    2.41     0.051,0.129,0.309,0.276,0.126,0.067,0.041,0.000,0.000,0.000,0.000,0.000,0.000,0.000,0.000,0.000,0.000,0.000,0.000,0.000,0.000,0.000,0.000,0.000,0.000,0.000,0.000,0.000,0.000,0.000,0.000,0.000,0.000,0.000,0.000,0.000,0.000,0.000,0.000,0.000,0.000,0.000,0.000,0.000,0.000,0.000,0.000,0.000,0.000,0.000
TP          6036    A     109    116    3    0000    3.780000e+02    3.31     0.040,0.080,0.121,0.224,0.205,0.198,0.082,0.039,0.012,0.000,0.000,0.000,0.000,0.000,0.000,0.000,0.000,0.000,0.000,0.000,0.000,0.000,0.000,0.000,0.000,0.000,0.000,0.000,0.000,0.000,0.000,0.000,0.000,0.000,0.000,0.000,0.000,0.000,0.000,0.000,0.000,0.000,0.000,0.000,0.000,0.000,0.000,0.000,0.000,0.000
TP          6037    A     109    116    3    0000    5.640000e+02    3.76     0.034,0.047,0.115,0.202,0.236,0.184,0.111,0.055,0.016,0.000,0.000,0.000,0.000,0.000,0.000,0.000,0.000,0.000,0.000,0.000,0.000,0.000,0.000,0.000,0.000,0.000,0.000,0.000,0.000,0.000,0.000,0.000,0.000,0.000,0.000,0.000,0.000,0.000,0.000,0.000,0.000,0.000,0.000,0.000,0.000,0.000,0.000,0.000,0.000,0.000
TP          6038    A     109    116    3    0000    2.003000e+03    4.35     0.005,0.029,0.039,0.137,0.235,0.271,0.185,0.077,0.022,0.000,0.000,0.000,0.000,0.000,0.000,0.000,0.000,0.000,0.000,0.000,0.000,0.000,0.000,0.000,0.000,0.000,0.000,0.000,0.000,0.000,0.000,0.000,0.000,0.000,0.000,0.000,0.000,0.000,0.000,0.000,0.000,0.000,0.000,0.000,0.000,0.000,0.000,0.000,0.000,0.000
TP          6039    A     109    116    3    0000    7.763000e+03    4.41     0.017,0.020,0.045,0.121,0.215,0.242,0.191,0.088,0.032,0.030,0.000,0.000,0.000,0.000,0.000,0.000,0.000,0.000,0.000,0.000,0.000,0.000,0.000,0.000,0.000,0.000,0.000,0.000,0.000,0.000,0.000,0.000,0.000,0.000,0.000,0.000,0.000,0.000,0.000,0.000,0.000,0.000,0.000,0.000,0.000,0.000,0.000,0.000,0.000,0.000
TP          6040    A     109    116    3    0000    inf             4.45     
TITLE_PTM   PTM_ID  CONTENT
PTM         0000    NAN
TITLE_MATCH TP_ID   CONF    RT(min) Z    MONO_M          M/Z
MATCH       1       1.00    12.530  2    1212.602661     607.2896:2.4919;607.2926:1511.3338;607.2956:10264.5592;607.2986:31768.7181;607.3016:75250.0988;607.3046:127461.9229;607.3076:143650.4759;607.3106:108017.159;607.3136:58298.8126;607.3166:25813.0795;607.3196:11042.2004;607.3226:6164.628;607.3256:3766.2627;607.3286:2130.184;607.3316:951.7207;607.3346:815.7019;607.3376:668.6505,607.7934:4.1204;607.7964:3923.4357;607.7994:16836.744;607.8024:44083.6639;607.8054:78077.0505;607.8084:95228.1553;607.8114:80152.7023;607.8144:48328.7875;607.8174:22191.1739;607.8204:8707.7508;607.8234:3429.0867;607.8264:553.3291,608.2944:0.2364;608.2974:1583.2833;608.3004:7538.2597;608.3034:20416.3845;608.3064:33351.8541;608.3094:37679.5368;608.3124:30499.7888;608.3154:20049.0325;608.3184:8516.6644;608.3214:3074.8329;608.3244:542.1265,608.8016:883.0734;608.8046:3278.7722;608.8076:5510.7692;608.8106:7293.5752;608.8136:6722.2638;608.8166:3381.7508;608.8196:2294.4031;608.8226:387.3923,609.303:469.4307;609.306:633.7982;609.309:1975.4479;609.312:1706.0654;609.315:1532.3247;609.318:785.4282;609.321:1.5049
MATCH       2       0.89    12.530  2    1212.602661     607.2843:1.9321;607.2873:300.3342;607.2903:352.8232;607.2933:480.3852;607.2963:543.5401;607.2993:1123.0091;607.3023:4991.9782;607.3053:14175.3712;607.3083:24257.1675;607.3113:28064.6679;607.3143:22652.7727;607.3173:13049.6948;607.3203:6474.4522;607.3233:2095.7282;607.3263:2086.6635;607.3293:1819.6464;607.3323:1366.6162;607.3353:757.6926,607.7971:1.2129;607.8001:261.678;607.8031:3971.2548;607.8061:13460.1741;607.8091:33144.3543;607.8121:51182.8179;607.8151:51860.2654;607.8181:33650.1442;607.8211:14910.9182;607.8241:6270.3788;607.8271:2541.2894;607.8301:2522.2668;607.8331:1680.6126;607.8361:1464.2549;607.8391:415.6573,608.2921:251.1783;608.2951:415.7848;608.2981:697.0785;608.3011:2218.2947;608.3041:7121.2953;608.3071:16605.9763;608.3101:38846.0245;608.3131:71287.6407;608.3161:96025.1293;608.3191:87531.5822;608.3221:55852.925;608.3251:26450.5112;608.3281:12071.011;608.3311:4246.6043;608.3341:3562.0407;608.3371:3084.2245;608.3401:2367.6979;608.3431:1148.6923;608.3461:1053.2494,608.7963:2.709;608.7993:309.8152;608.8023:830.1748;608.8053:2415.7069;608.8083:10097.0639;608.8113:28896.6757;608.8143:68567.6441;608.8173:121304.2975;608.8203:141269.2409;608.8233:109389.942;608.8263:58857.141;608.8293:26501.136;608.8323:11948.1345;608.8353:5002.3021;608.8383:2689.8603;608.8413:532.1561,609.3007:5.0279;609.3037:563.3276;609.3067:2537.5208;609.3097:6481.3546;609.3127:21264.8169;609.3157:51821.1877;609.3187:101873.0695;609.3217:133949.034;609.3247:119421.6098;609.3277:73792.7807;609.3307:34748.5298;609.3337:15444.4298;609.3368:6838.6233;609.3398:4216.6793;609.3428:1780.9286;609.3458:460.7523,609.8083:310.7604;609.8113:3265.0029;609.8143:11171.9087;609.8173:28205.6205;609.8204:57144.1796;609.8234:83491.4797;609.8264:87006.4987;609.8294:61509.0958;609.8324:32526.4375;609.8354:14041.2554;609.8384:4873.9259;609.8414:2853.1531;609.8444:1415.5192;609.8474:893.3889;609.8504:751.9668,610.3102:300.3282;610.3132:851.9131;610.3162:3089.3172;610.3192:9411.2639;610.3222:23449.572;610.3252:36099.0977;610.3282:38941.623;610.3312:27814.6876;610.3342:16545.176;610.3372:6598.9317;610.3402:1205.5258;610.3432:175.7986;610.3462:133.2669,610.8122:116.014;610.8152:224.5307;610.8182:1400.4392;610.8212:4313.7867;610.8242:8246.0766;610.8272:12373.4119;610.8302:12598.5748;610.8332:9329.8619;610.8362:3640.2872;610.8392:2436.8565;610.8423:334.1406,611.3144:14.5958;611.3174:750.5372;611.3204:1050.4515;611.3234:2166.1306;611.3264:3479.982;611.3295:4452.4041;611.3325:6321.5926;611.3355:4799.0461;611.3385:2779.1566;611.3415:976.9234;611.3445:853.2798
MATCH       3       0.85    12.530  2    1212.602661     607.3036:3434.5492;607.3066:8381.4727;607.3096:11414.8391;607.3126:10814.744;607.3156:6405.4907;607.3186:2054.9743;607.3216:1306.9321;607.3246:955.2369;607.3276:533.761,607.8014:1343.9425;607.8044:3256.4154;607.8074:9194.303;607.8104:15866.0859;607.8134:18432.7767;607.8164:14076.775;607.8194:5790.692;607.8224:1472.8512;607.8254:0.1583,608.3024:1489.6651;608.3054:7050.174;608.3084:15033.5517;608.3114:25331.2682;608.3144:34713.1231;608.3174:37327.7716;608.3204:28082.4027;608.3234:14305.2565;608.3264:4141.5467;608.3294:1156.3273,608.7976:0.5128;608.8006:612.0453;608.8036:666.0349;608.8066:3463.8206;608.8096:9032.585;608.8126:21462.467;608.8156:39769.0863;608.8186:55046.4918;608.8216:51830.2403;608.8246:34063.0873;608.8276:17301.7578;608.8307:6830.6748;608.8337:772.535;608.8367:442.3211,609.308:2180.269;609.311:9117.9356;609.3141:22060.4694;609.3171:44718.1687;609.3201:68557.587;609.3231:76665.5461;609.3261:56990.3444;609.3291:28837.8841;609.3321:11031.9942;609.3351:2779.0048;609.3381:684.5171;609.3411:0.2797,609.8067:1.64;609.8097:992.5473;609.8127:3899.7287;609.8157:13147.9232;609.8187:29599.414;609.8217:47931.4431;609.8247:59803.0485;609.8277:49593.8706;609.8307:31395.4922;609.8337:14042.4439;609.8367:5451.1889;609.8397:1050.2716;609.8427:342.1497,610.3145:1.9282;610.3175:2414.7925;610.3205:12508.251;610.3235:25750.1257;610.3265:35085.4342;610.3295:31618.6363;610.3325:20137.7416;610.3355:10526.2679;610.3385:4124.1092;610.3415:0.7136,610.8135:1.1105;610.8165:360.0741;610.8195:384.0124;610.8225:4309.5562;610.8255:8740.899;610.8285:12373.4336;610.8315:10403.8499;610.8346:5977.9039;610.8376:3228.5479;610.8406:0.6126,611.2315:3556.8626;611.2345:626.7272;611.2375:0.0199
MATCH       4       0.90    12.530  2    1212.602661     607.2998:760.649;607.3028:3091.9033;607.3058:12829.9715;607.3088:23109.6086;607.3117:25924.0025;607.3147:17631.3852;607.3177:7723.9071;607.3207:2938.3568;607.3237:965.936;607.3267:343.9793,607.7945:353.8301;607.7975:509.925;607.8005:1440.7557;607.8035:3928.6999;607.8065:13934.4512;607.8095:32325.875;607.8125:42993.6286;607.8155:35803.6839;607.8185:20182.6562;607.8215:7791.9597;607.8245:1541.2616;607.8275:327.2731,608.2985:417.5893;608.3015:712.0059;608.3045:6355.8048;608.3075:22813.5243;608.3105:51191.4562;608.3135:82032.6772;608.3165:91967.5906;608.3195:71938.7112;608.3225:43024.7448;608.3255:21409.9311;608.3285:5871.8865;608.3315:4563.4298;608.3345:1851.1114;608.3375:667.0277,608.8027:0.1599;608.8057:2682.3923;608.8087:20279.6388;608.8117:51820.5038;608.8147:107042.2918;608.8177:160772.7941;608.8207:163340.5371;608.8237:113711.5341;608.8267:57307.2449;608.8298:25628.7518;608.8328:11093.7149;608.8358:4938.3538;608.8388:1587.9351;608.8418:375.929;608.8448:0.2187,609.3041:0.0393;609.3071:2433.578;609.3101:16631.2882;609.3131:43953.2075;609.3162:103670.8241;609.3192:190126.6481;609.3222:232833.7114;609.3252:191248.387;609.3282:108277.143;609.3312:53951.3456;609.3342:26137.6646;609.3372:11501.3136;609.3402:4731.1032;609.3432:2466.4223;609.3462:1363.9104;609.3492:1.4499,609.8027:469.8424;609.8058:673.9314;609.8088:971.9311;609.8118:8629.6338;609.8148:28559.2503;609.8178:71208.8038;609.8208:138729.7203;609.8238:193957.8852;609.8268:182995.9777;609.8298:117776.7578;609.8328:57870.7127;609.8358:26892.6271;609.8388:9702.2982;609.8418:2765.8602;609.8448:788.7184;609.8478:398.0496,610.3106:291.6799;610.3136:2651.1947;610.3166:17783.8;610.3196:41352.94;610.3226:75102.9011;610.3256:105240.2042;610.3286:106116.4849;610.3316:76669.0155;610.3346:38329.1342;610.3376:14302.9028;610.3406:4117.9877;610.3436:2234.6494;610.3466:309.129;610.3496:323.992;610.3527:213.9846,610.8156:399.6994;610.8186:6207.5152;610.8216:14252.6714;610.8246:26056.9392;610.8276:40767.3453;610.8306:46314.5807;610.8336:36513.804;610.8367:16764.9805;610.8397:3210.7538;610.8427:787.1128;610.8457:256.4857;610.8487:0.1119,611.3178:343.834;611.3208:1520.7088;611.3239:4385.6319;611.3269:9899.3324;611.3299:16064.6577;611.3329:14090.3192;611.3359:7950.9947;611.3389:3908.3816;611.3419:633.5988,611.736:6894.5791;611.739:1456.8738;611.742:3.277
MATCH       5       0.86    12.530  2    1212.602661     607.2978:3.5454;607.3008:668.7379;607.3038:3925.9033;607.3068:9149.7795;607.3098:12197.8743;607.3128:12145.8414;607.3158:8585.7856;607.3188:3331.555;607.3218:1867.2416;607.3248:789.2208;607.3278:642.5151,607.7986:3.7343;607.8016:976.1983;607.8046:2610.0039;607.8076:9406.9371;607.8106:16412.9267;607.8136:19911.2296;607.8166:15806.6502;607.8196:7581.1668;607.8226:2480.7726;607.8256:944.9726;607.8286:675.4078,608.3026:11.6662;608.3056:3391.2043;608.3086:10468.9172;608.3116:22501.3719;608.3146:32915.5523;608.3176:32096.0348;608.3206:21951.565;608.3236:11793.0114;608.3266:4420.4791;608.3296:1738.6403;608.3326:731.5573,608.8038:6.583;608.8068:2384.4834;608.8098:9588.4266;608.8128:21839.0044;608.8158:42224.4959;608.8188:60854.6327;608.8218:57231.4363;608.8248:37136.1825;608.8278:18011.7518;608.8308:8269.2605;608.8338:3467.9239;608.8368:1473.8959;608.8398:734.1788,609.3082:20.6357;609.3112:7876.9012;609.3142:22185.1034;609.3172:49758.1891;609.3202:80955.5698;609.3232:89589.7533;609.3262:69455.542;609.3292:39142.5366;609.3323:17554.5216;609.3353:7482.3551;609.3383:2178.9355;609.3413:871.9566,609.8068:1.5781;609.8098:845.104;609.8128:3326.8003;609.8158:14003.9107;609.8189:36431.7641;609.8219:67399.7111;609.8249:89174.8743;609.8279:81343.0722;609.8309:50806.0395;609.8339:22581.5456;609.8369:8850.8473;609.8399:1752.7527,610.3117:2.887;610.3147:1679.0963;610.3177:9577.2375;610.3207:25739.7832;610.3237:46403.0277;610.3267:60031.1838;610.3297:54386.3237;610.3327:35154.6256;610.3357:19548.4591;610.3387:9838.5878;610.3417:3973.9318;610.3447:843.7244;610.3477:641.132,610.8137:1.1138;610.8167:751.1624;610.8197:4437.8922;610.8227:11509.3559;610.8257:20335.4997;610.8287:26159.7359;610.8317:22872.1989;610.8347:15617.6001;610.8377:7649.6928;610.8408:3517.7482,611.3219:2.7921;611.3249:3575.2951;611.328:6272.9209;611.331:8742.008;611.334:8546.939;611.337:6158.6773;611.34:1655.3676
MATCH       6       0.83    12.530  2    1212.602661     607.2905:272.3805;607.2935:330.5193;607.2965:2077.8411;607.2995:9371.8452;607.3025:21038.811;607.3055:38730.8959;607.3085:57597.0296;607.3115:57977.6768;607.3145:38805.2229;607.3175:16983.6499;607.3205:5779.7366;607.3235:1770.5061,607.7973:1068.4898;607.8003:5565.1382;607.8033:19536.5648;607.8063:43956.1246;607.8093:74480.5196;607.8123:86566.2113;607.8153:68226.1269;607.8183:35922.2571;607.8213:16341.193;607.8243:5563.2216;607.8273:2225.3152;607.8303:1883.1052;607.8333:1537.7697;607.8363:1303.1872;607.8393:1228.5041;607.8423:379.9967,608.2983:765.2299;608.3013:4393.2326;608.3043:16250.7956;608.3073:39665.2883;608.3103:82682.4703;608.3133:116241.8978;608.3163:115438.5608;608.3193:78207.4124;608.3223:42356.3913;608.3253:18153.1298;608.3283:9850.7122;608.3313:5883.7467;608.3343:4866.7677;608.3373:4292.5268;608.3403:3836.9772,608.8025:682.8284;608.8055:6438.6651;608.8085:27631.8309;608.8115:67967.0876;608.8145:129916.551;608.8175:171263.6612;608.8205:154244.554;608.8235:92923.1233;608.8265:44649.4064;608.8295:20848.8327;608.8325:9662.0654;608.8356:5823.9395;608.8386:5084.1933;608.8416:2548.2514;608.8446:842.0632;608.8476:2.9466,609.3039:254.4937;609.3069:7586.9608;609.3099:26459.0058;609.313:67831.0776;609.316:133093.7256;609.319:212450.5163;609.322:241274.5685;609.325:188224.4934;609.328:104398.7581;609.331:48368.6803;609.334:24616.7887;609.337:9377.309;609.34:6854.1805;609.343:5913.0693;609.346:3909.9585;609.349:1368.2831;609.352:1043.6571;609.355:730.3672;609.358:539.1039;609.361:297.0453,609.8056:435.8211;609.8086:2849.3702;609.8116:15089.2041;609.8146:46546.1827;609.8176:110567.0047;609.8206:197331.3303;609.8236:253200.1097;609.8266:229816.5628;609.8296:147198.1705;609.8326:73461.988;609.8356:32364.3839;609.8386:12713.2043;609.8416:4369.68;609.8446:3412.4481;609.8476:2506.287;609.8506:1144.1068;609.8536:789.6848,610.3044:171.7412;610.3074:259.8675;610.3104:2869.2977;610.3134:10103.0481;610.3164:28954.0393;610.3194:66141.0659;610.3224:131958.0052;610.3254:181319.4766;610.3284:176561.1649;610.3314:122708.6882;610.3344:66234.558;610.3374:29575.8883;610.3404:12402.4283;610.3434:6221.2887;610.3465:2886.363,610.8094:10.5852;610.8124:377.208;610.8154:2134.6889;610.8184:8424.544;610.8214:29092.0215;610.8244:58852.799;610.8275:87575.4982;610.8305:88826.6214;610.8335:61137.3391;610.8365:28805.4823;610.8395:11220.2013;610.8425:3636.9392;610.8455:2199.898;610.8485:1392.5184;610.8515:554.6084;610.8545:534.5368;610.8575:233.0957,611.3116:116.0154;611.3147:489.9389;611.3177:3291.3059;611.3207:5622.3292;611.3237:11539.8372;611.3267:23517.5897;611.3297:31160.4389;611.3327:31263.6139;611.3357:24033.4782;611.3387:12433.4858;611.3417:5031.9915;611.3447:1367.9138,611.8201:253.0547;611.8231:1191.5971;611.8261:2354.3345;611.8291:6008.7232;611.8321:8267.0897;611.8352:6187.2482;611.8382:2900.879;611.8412:1096.49;611.8442:1078.161;611.8472:219.9655;611.8502:190.0512;611.8532:0.4059
MATCH       7       0.82    12.530  2    1212.602661     607.2945:3.8332;607.2975:727.1837;607.3005:6580.026;607.3035:15054.4563;607.3065:23367.8026;607.3095:23648.7719;607.3125:16846.847;607.3155:8808.826;607.3185:2068.2532;607.3215:3.4816,607.7953:5.0131;607.7983:1079.875;607.8013:5129.8434;607.8043:13783.7876;607.8073:22349.3581;607.8103:26920.5194;607.8133:22199.1924;607.8163:13348.8927;607.8193:5238.8368;607.8223:752.6816,608.2963:2.0482;608.2993:451.7888;608.3023:1446.221;608.3053:6276.332;608.3083:12622.6923;608.3113:22781.8664;608.3143:27339.3332;608.3173:22538.859;608.3203:11923.6363;608.3233:3169.0326;608.3263:1272.1902,608.8005:1.7796;608.8035:652.8799;608.8065:6994.9928;608.8095:18591.4021;608.8125:33835.1455;608.8155:42793.7553;608.8185:39007.2082;608.8215:27774.5648;608.8245:16675.4059;608.8275:7626.9666;608.8305:3001.3861;608.8335:1468.0787;608.8365:588.4344,609.2989:2.47;609.3019:1185.1569;609.3049:2566.0709;609.3079:6881.9504;609.3109:18444.0839;609.3139:37236.4297;609.3169:65178.8753;609.3199:79595.9414;609.3229:70585.8146;609.3259:42441.3953;609.3289:21266.7852;609.3319:9073.606;609.3349:3735.3021;609.3379:1881.5579;609.3409:534.9708,609.8065:3.8699;609.8095:3904.2617;609.8125:13388.5105;609.8155:32454.2807;609.8185:66059.1901;609.8215:94754.3708;609.8245:92714.3415;609.8275:65887.1504;609.8305:35531.4213;609.8336:17829.7112;609.8366:7043.0293;609.8396:1317.0463;609.8426:658.8164,610.3083:1.0482;610.3113:2241.6868;610.3143:8566.5351;610.3174:22137.9479;610.3204:44896.7685;610.3234:73410.8011;610.3264:83690.2509;610.3294:67995.2121;610.3324:42098.5696;610.3354:20025.4581;610.3384:7781.0576;610.3414:2142.239;610.3444:0.4252,610.8134:0.0403;610.8164:2243.2124;610.8194:12472.5351;610.8224:25480.0428;610.8254:37446.1028;610.8284:39970.8479;610.8314:33751.9678;610.8344:20092.7676;610.8374:10285.6976;610.8404:4284.8486;610.8434:1168.4633;610.8464:1.4737,611.3126:596.6213;611.3156:1308.3428;611.3186:1687.4759;611.3216:4114.5152;611.3246:12757.9147;611.3276:21488.7148;611.3306:23901.8463;611.3337:17869.6108;611.3367:9901.887;611.3397:4948.1862;611.3427:1995.2478;611.3457:518.417,611.8271:3839.2848;611.8301:6416.8054;611.8331:6725.3322;611.8361:4496.4419;611.8391:1761.4467;611.8421:4.689
MATCH       8       0.75    12.530  2    1212.602661     607.2941:781.8032;607.2971:2323.6774;607.3001:6221.1169;607.3031:12352.4852;607.3061:15890.987;607.3091:14306.2239;607.3121:10008.9667;607.3151:5291.2493;607.3181:1745.0771;607.3211:814.3783,nan:nan,608.2989:0.1194;608.3019:1145.6161;608.3049:5264.7375;608.3079:10002.7166;608.3109:13303.163;608.3139:13403.9184;608.3169:9923.0581;608.3199:5137.3983;608.3229:2488.7026;608.3259:2031.9565;608.3289:1612.1513;608.3319:0.5816,608.8001:286.1018;608.8031:338.1474;608.8061:1507.6048;608.8091:5362.7025;608.8121:13263.5595;608.8152:20505.5997;608.8182:20168.0716;608.8212:13288.1753;608.8242:6902.002;608.8272:3425.0657;608.8302:1358.8707;608.8332:1276.0799;608.8362:1036.1023;608.8392:899.8822;608.8422:0.2471,609.2986:312.019;609.3016:387.9984;609.3046:1271.8301;609.3076:3095.3347;609.3106:8042.4979;609.3136:18750.2609;609.3166:34638.5054;609.3196:38606.6353;609.3226:30259.106;609.3256:17708.2739;609.3286:11891.8183;609.3316:12033.6093;609.3346:11174.0229;609.3376:7979.2002;609.3406:3162.0143;609.3436:796.8896;609.3466:759.9455;609.3496:380.0295;609.3526:0.1517,609.8032:297.8443;609.8062:1209.6306;609.8092:1841.9315;609.8122:7416.1299;609.8152:18096.56;609.8182:33024.5136;609.8212:45572.8854;609.8242:43893.9556;609.8272:29293.6362;609.8302:13568.0487;609.8332:5408.9846;609.8362:1449.4386;609.8392:1091.9513;609.8422:434.3084,610.305:0.2843;610.308:373.8376;610.311:1915.3059;610.314:5648.5179;610.317:12711.1591;610.32:23557.799;610.323:37575.197;610.326:38881.9642;610.329:27478.2109;610.332:13528.8889;610.3351:6220.8477;610.3381:4112.6978;610.3411:3762.0138;610.3441:3008.3202;610.3471:1780.539;610.3501:1164.1414;610.3531:1024.0551;610.3561:922.0486;610.3591:390.286;610.3621:0.1701,610.81:307.8279;610.813:321.9995;610.816:2597.3358;610.8191:7846.2003;610.8221:15884.9867;610.8251:23450.7949;610.8281:23597.5095;610.8311:17590.2528;610.8341:10064.9294;610.8371:5319.9361;610.8401:3338.8709;610.8431:1412.8958;610.8461:702.2508;610.8491:0.2094,611.3123:304.0103;611.3153:949.7288;611.3183:2227.6567;611.3213:5452.801;611.3243:7836.9234;611.3273:11228.6701;611.3303:13768.858;611.3333:13122.4416;611.3363:8963.6855;611.3393:4381.724;611.3424:1682.9868;611.3454:682.3782;611.3484:274.1629;611.3514:0.1583,611.8147:0.1783;611.8177:491.7603;611.8207:1821.3116;611.8237:3249.2593;611.8268:3985.5915;611.8298:3458.4036;611.8328:2408.5906;611.8358:1964.3944;611.8388:1624.1657;611.8418:838.3492;611.8448:373.9911;611.8478:0.1826,612.3234:343.7897;612.3264:725.8042;612.3294:1323.7378;612.3324:2405.5631;612.3354:1670.4047;612.3384:1358.2297;612.3415:662.2893;612.3445:0.1814
MATCH       9       0.87    12.530  2    
MATCH       10      1.00    12.710  2    1083.560066     542.7733:8387.2288;542.7761:28100.2831;542.779:80809.3413;542.7818:185844.1675;542.7846:290246.5124;542.7875:292658.6163;542.7903:194893.6021;542.7931:92896.5044;542.796:39420.9362;542.7988:18922.5862;542.8016:9036.2535;542.8045:1699.6548;542.8073:1232.0834;542.8101:0.23,543.2723:0.0223;543.2751:5357.1351;543.2779:24803.749;543.2808:66151.9403;543.2836:131863.0914;543.2864:182943.4932;543.2893:175302.7638;543.2921:118180.3241;543.295:55981.0019;543.2978:22833.7888;543.3006:7248.9343;543.3035:1722.2138;543.3063:1.5421,543.78:11011.288;543.7828:29079.4337;543.7856:50293.8673;543.7885:62957.709;543.7913:58649.2272;543.7942:37909.7136;543.797:18881.9583;543.7998:4556.7583;543.8027:1580.093;543.8055:1.9517,544.2822:923.3846;544.2851:4679.3011;544.2879:12482.944;544.2908:15733.5621;544.2936:14485.7956;544.2964:10760.6326;544.2993:14.3799
MATCH       11      0.90    12.710  2    1083.560066     542.7689:10.2036;542.7717:302.2883;542.7745:733.9972;542.7774:2096.0553;542.7802:6220.5129;542.783:18832.1722;542.7859:39538.279;542.7887:54026.5143;542.7915:49607.5166;542.7944:30873.5097;542.7972:13892.9867;542.8:3533.9452;542.8029:727.9826;542.8057:220.0363;542.8085:4.9511,543.2735:6.8596;543.2763:257.8588;543.2792:3111.93;543.282:12722.0162;543.2848:35094.7657;543.2877:81300.865;543.2905:136184.9968;543.2933:152598.9438;543.2962:115278.5094;543.299:62843.9983;543.3018:28994.9049;543.3047:14216.0666;543.3075:8007.533;543.3104:4308.5307;543.3132:2374.2003;543.316:720.8495;543.3189:507.6688;543.3217:403.5024;543.3245:7.1494,543.7755:231.7831;543.7784:524.3408;543.7812:5914.5637;543.784:18626.9028;543.7869:48123.9759;543.7897:118238.6965;543.7925:226149.8038;543.7954:278946.5888;543.7982:228785.7848;543.8011:126218.4777;543.8039:56598.8738;543.8067:23694.5456;543.8096:11114.5826;543.8124:4063.3652;543.8152:1849.2048;543.8181:1104.5491;543.8209:577.9395;543.8238:171.0704;543.8266:142.2687,544.2749:269.6142;544.2778:721.481;544.2806:2171.683;544.2835:6020.4828;544.2863:19890.1708;544.2891:55599.3094;544.292:137347.2916;544.2948:256576.2007;544.2977:342755.0796;544.3005:303033.4025;544.3033:185126.1805;544.3062:78669.7827;544.309:35312.5624;544.3118:17122.8404;544.3147:9045.1193;544.3175:3108.532;544.3204:2185.7892;544.3232:1302.9033;544.326:1166.6224;544.3289:925.631;544.3317:284.7545,544.7774:8.0365;544.7803:322.8537;544.7831:1563.0818;544.786:4066.6428;544.7888:13206.8184;544.7916:38260.8274;544.7945:96320.9797;544.7973:188763.3718;544.8002:253571.391;544.803:225430.2814;544.8058:139652.0672;544.8087:68574.3512;544.8115:31355.5491;544.8144:12665.501;544.8172:5015.4108;544.82:1011.0152;544.8229:889.8211,545.283:473.7698;545.2858:907.8614;545.2887:1928.2533;545.2915:6450.8547;545.2944:22656.7276;545.2972:53770.3508;545.3:96417.4321;545.3029:114450.1304;545.3057:96519.4452;545.3086:58079.6692;545.3114:29966.9862;545.3143:14876.4966;545.3171:6419.4325;545.3199:2703.397;545.3228:1033.954;545.3256:365.9815,545.7888:19.7677;545.7916:969.1323;545.7945:4364.6563;545.7973:15670.1046;545.8002:27894.7761;545.803:38784.622;545.8059:38418.0766;545.8087:27435.6936;545.8115:13768.2242;545.8144:6054.4525;545.8172:1738.4941;545.8201:0.0119,546.2891:393.918;546.292:435.9677;546.2948:785.1997;546.2977:1866.0175;546.3005:3826.1596;546.3034:7162.1714;546.3062:8672.2585;546.3091:6770.3316;546.3119:4135.9385;546.3147:2518.1034;546.3176:1757.288;546.3204:561.2162,546.8068:253.2526;546.8096:1351.9968;546.8125:1552.1539;546.8153:7.5241
MATCH       12      0.90    12.710  2    1083.560066     542.7702:262.169;542.7731:338.3161;542.7759:604.5449;542.7787:3247.958;542.7816:9724.5715;542.7844:28850.6658;542.7872:52746.9211;542.7901:58170.9771;542.7929:39047.1548;542.7957:17546.7444;542.7986:5491.2358;542.8014:1516.0358,543.272:2.9968;543.2749:275.0263;543.2777:2128.5634;543.2805:6481.2664;543.2834:19209.6569;543.2862:51988.3928;543.289:98321.5684;543.2919:127280.6864;543.2947:105857.5466;543.2975:60642.3601;543.3004:25863.8332;543.3032:9851.9738;543.3061:4621.902;543.3089:2703.2643;543.3117:1262.9963;543.3146:937.0493,543.7769:12.141;543.7797:1766.5609;543.7826:9356.1695;543.7854:28608.813;543.7882:82276.6617;543.7911:171353.7426;543.7939:260310.9525;543.7968:254869.8139;543.7996:168574.4882;543.8024:74985.2998;543.8053:30389.0929;543.8081:13774.9342;543.8109:4830.7457;543.8138:3737.3643;543.8166:2163.1187;543.8194:764.101,544.2792:9.3437;544.282:1499.3238;544.2848:11378.6939;544.2877:43405.478;544.2905:119461.4991;544.2933:268389.2228;544.2962:424796.3019;544.299:458816.7956;544.3019:328269.2566;544.3047:165344.5169;544.3075:70386.6842;544.3104:30266.5964;544.3132:16235.4845;544.3161:7528.2633;544.3189:4468.9891;544.3217:1203.5503;544.3246:5.8753,544.7816:689.9525;544.7845:2268.064;544.7873:13218.9866;544.7902:40667.9352;544.793:115580.3057;544.7958:258613.725;544.7987:424205.4708;544.8015:464974.4079;544.8044:352162.7911;544.8072:184766.9172;544.81:77391.083;544.8129:33228.1365;544.8157:16830.3922;544.8186:6126.8303;544.8214:2061.4616;544.8242:474.8652;544.8271:319.6311,545.2872:40.662;545.29:7274.3195;545.2929:29717.5011;545.2957:78201.2662;545.2986:163491.697;545.3014:250699.6757;545.3043:273080.369;545.3071:204496.6944;545.3099:105571.4605;545.3128:42741.6197;545.3156:17566.3259;545.3185:7376.6037;545.3213:3715.4896;545.3241:1339.5723;545.327:940.7188;545.3298:970.7955;545.3327:249.7415,545.7845:2.3019;545.7873:293.3097;545.7902:847.5102;545.793:2822.7903;545.7958:16142.5623;545.7987:37369.6497;545.8015:74905.5717;545.8044:102372.3159;545.8072:102718.4279;545.8101:70574.8597;545.8129:35636.5789;545.8157:13332.0494;545.8186:5485.6842;545.8214:3327.0172;545.8243:1136.9763;545.8271:196.3946,546.2905:5.4784;546.2934:588.3217;546.2962:1692.6125;546.299:7315.4073;546.3019:16978.1086;546.3047:28961.0332;546.3076:31122.4997;546.3104:23269.6019;546.3133:11045.5438;546.3161:2798.0988;546.3189:1215.3792;546.3218:280.386,546.7996:2.205;546.8025:472.1005;546.8053:1195.973;546.8082:5346.5849;546.811:6486.8813;546.8138:3357.6636;546.8167:1362.5917
MATCH       13      0.90    12.710  2    1083.560066     542.7753:333.9313;542.7781:3822.3352;542.7809:11502.6965;542.7838:30356.1771;542.7866:50624.3895;542.7894:58986.8961;542.7923:44854.9218;542.7951:22612.6786;542.7979:6640.4102;542.8008:1001.7683,543.2714:292.092;543.2742:603.649;543.2771:771.7549;543.2799:2597.0346;543.2827:18953.8222;543.2856:50356.2731;543.2884:99817.5263;543.2912:136389.2646;543.2941:126216.5249;543.2969:78945.3886;543.2997:36181.1974;543.3026:13299.2948;543.3054:4713.1104;543.3082:696.4824;543.3111:684.0149;543.3139:1.6344,543.7791:1682.0406;543.7819:9585.0533;543.7848:31657.4099;543.7876:93040.9028;543.7904:200426.4131;543.7933:298491.3663;543.7961:295618.8292;543.7989:197050.8106;543.8018:94182.4381;543.8046:40360.4532;543.8074:16234.4705;543.8103:7078.3699;543.8131:2695.3895;543.816:2.0531,544.2757:537.4679;544.2785:664.3354;544.2813:1178.4432;544.2842:11341.983;544.287:43822.8074;544.2899:124643.9066;544.2927:287807.4401;544.2955:472858.1187;544.2984:526302.9949;544.3012:391445.4266;544.304:203898.2582;544.3069:87748.3177;544.3097:38906.8818;544.3126:16339.327;544.3154:4097.3144;544.3182:2775.4211;544.3211:2137.879;544.3239:3.677,544.7838:2240.3762;544.7867:14565.7101;544.7895:51512.0166;544.7923:133462.1585;544.7952:288967.8325;544.798:480557.2165;544.8009:566032.0644;544.8037:450593.0629;544.8065:242305.629;544.8094:101767.547;544.8122:44321.4421;544.8151:19843.8625;544.8179:8335.3119;544.8207:2837.5912;544.8236:1872.168;544.8264:930.8317;544.8293:323.4279;544.8321:256.3579,545.2809:270.3552;545.2837:303.8053;545.2866:1674.0757;545.2894:11304.489;545.2922:34285.2473;545.2951:92320.2144;545.2979:198643.0633;545.3008:323288.3138;545.3036:355059.1227;545.3064:266443.0377;545.3093:135885.5196;545.3121:55467.1744;545.315:23247.4818;545.3178:12732.3153;545.3206:5714.2525;545.3235:2740.1511;545.3263:417.8982;545.3292:1.4828,545.7895:401.5038;545.7923:4568.8785;545.7952:19613.9258;545.798:50440.8425;545.8009:98729.8332;545.8037:142963.8151;545.8066:136152.7982;545.8094:85555.064;545.8122:40775.238;545.8151:17794.62;545.8179:5441.3113;545.8208:743.7284;545.8236:2.4414,546.2927:295.9565;546.2955:1239.6265;546.2984:6756.5764;546.3012:24298.4368;546.3041:40734.6518;546.3069:45324.4719;546.3098:36786.3741;546.3126:17555.0297;546.3154:5600.9579;546.3183:1015.651;546.3211:387.8343;546.324:383.9985;546.3268:2.4346,546.8018:1305.6602;546.8046:5120.5998;546.8075:8277.6631;546.8103:6316.4082;546.8132:4066.3145;546.816:358.987
MATCH       14      0.88    12.710  2    1083.560066     542.7759:372.3968;542.7787:893.1635;542.7815:11435.1975;542.7844:28416.8013;542.7872:53879.021;542.7901:66441.8868;542.7929:54739.7454;542.7957:28520.4511;542.7986:11712.6349;542.8014:1997.1945;542.8042:484.8248;542.8071:2.6823,543.2748:338.2101;543.2777:1642.5822;543.2805:4870.9243;543.2834:16251.402;543.2862:47004.6228;543.289:91579.9672;543.2919:119400.5696;543.2947:102515.5723;543.2975:59211.8007;543.3004:26813.1831;543.3032:8022.5822;543.306:1680.0182;543.3089:4.5653,543.7769:344.7335;543.7797:753.5421;543.7825:6424.4159;543.7854:26144.8392;543.7882:67825.5451;543.7911:143535.3108;543.7939:228503.7041;543.7967:244776.1045;543.7996:175543.0521;543.8024:84890.4906;543.8052:35492.8169;543.8081:12417.9832;543.8109:5542.2733;543.8138:1782.5851;543.8166:617.1195,544.2763:195.9538;544.2791:629.645;544.282:3016.0503;544.2848:11093.7076;544.2877:33630.6152;544.2905:90596.1055;544.2933:231315.9648;544.2962:406723.0618;544.299:488966.8172;544.3018:394985.3701;544.3047:221184.8112;544.3075:91495.4841;544.3104:38028.5975;544.3132:16886.1295;544.316:9000.2903;544.3189:4059.8441;544.3217:759.2826,544.7788:280.7878;544.7816:298.0334;544.7845:2505.7448;544.7873:11299.2955;544.7902:42097.1726;544.793:115273.2039;544.7958:277613.5567;544.7987:527668.9388;544.8015:670911.14;544.8044:557705.592;544.8072:307961.0991;544.81:137367.2928;544.8129:61587.3159;544.8157:28744.59;544.8185:13841.3407;544.8214:3968.9662;544.8242:3709.2798;544.8271:1675.4119;544.8299:701.2382;544.8327:276.4707;544.8356:278.0;544.8384:1.5293,545.2844:1.0594;545.2872:1860.1154;545.29:7183.175;545.2929:35939.0944;545.2957:100899.8959;545.2986:232290.6515;545.3014:410466.1761;545.3042:502256.4648;545.3071:416933.4754;545.3099:239144.0466;545.3128:104728.0718;545.3156:44447.6491;545.3185:19887.3573;545.3213:9668.2835;545.3241:2355.5982,545.7816:276.247;545.7845:409.1676;545.7873:431.9292;545.7902:591.4114;545.793:4381.3554;545.7958:22473.9274;545.7987:63713.0666;545.8015:129127.9295;545.8044:202523.2471;545.8072:215997.8937;545.8101:162480.4962;545.8129:87237.7234;545.8157:38946.4037;545.8186:13361.4997;545.8214:3977.7434;545.8243:952.9597,546.2934:1.1284;546.2962:1369.8341;546.299:14989.0016;546.3019:37452.0995;546.3047:64101.6536;546.3076:75932.1588;546.3104:65603.3085;546.3133:41122.5633;546.3161:19720.5401;546.3189:5794.9974;546.3218:1324.0829;546.3246:1058.3651;546.3275:961.8177;546.3303:260.1556;546.3332:1.4219,546.7996:513.4289;546.8025:3060.1294;546.8053:10370.5107;546.8082:14237.9242;546.811:14612.1512;546.8138:10885.661;546.8167:5238.7847;546.8195:1051.4744;546.8224:326.0674;546.8252:198.7265;546.8281:1.1417,547.3004:0.6736;547.3033:1192.0734;547.3061:2927.0378;547.309:3667.6074;547.3118:3907.876;547.3147:2467.2216;547.3175:608.587;547.3204:315.5691;547.3232:1.3541
MATCH       15      0.86    12.710  2    1083.560066     542.7744:1198.1554;542.7773:4926.6611;542.7801:17754.8906;542.7829:42083.4003;542.7858:67733.782;542.7886:75006.0549;542.7914:53810.7484;542.7943:26564.5882;542.7971:7935.1509;542.8:2128.9662;542.8028:680.7848;542.8056:4.8172,543.2791:5254.0137;543.2819:18131.3988;543.2848:47569.2261;543.2876:85520.2375;543.2904:100444.3305;543.2933:82941.6664;543.2961:48394.7583;543.2989:23600.5383;543.3018:9948.4032;543.3046:2762.0389;543.3074:544.5195;543.3103:450.9121,543.7783:1618.5563;543.7811:6513.0082;543.784:22448.1572;543.7868:56701.0373;543.7896:118206.0088;543.7925:170469.3356;543.7953:168392.6337;543.7981:110988.5373;543.801:53907.1656;543.8038:22708.801;543.8066:10147.543;543.8095:4110.1823;543.8123:1197.1689;543.8152:3.8964,544.2777:2.9361;544.2805:1008.627;544.2834:9167.5234;544.2862:31568.2258;544.2891:82822.5015;544.2919:189428.9775;544.2947:309607.6366;544.2976:349512.8303;544.3004:256509.3484;544.3033:131358.1141;544.3061:54178.8674;544.3089:25804.3541;544.3118:13102.5143;544.3146:7843.8264;544.3174:4480.5751;544.3203:2259.4909,544.783:2214.8641;544.7859:9184.3734;544.7887:32917.3602;544.7916:97315.704;544.7944:244298.5086;544.7972:433109.1168;544.8001:516401.4714;544.8029:405922.9473;544.8058:220188.6684;544.8086:93577.3834;544.8114:41049.6056;544.8143:20691.2306;544.8171:10983.5527;544.82:5942.0261;544.8228:817.9219;544.8256:579.3544;544.8285:544.1061;544.8313:1.805,545.2801:633.6293;545.2829:1147.4969;545.2858:2045.1242;545.2886:11038.2219;545.2915:35930.6153;545.2943:95225.6052;545.2971:204487.5658;545.3:344764.22;545.3028:409371.334;545.3057:336883.5935;545.3085:183684.9116;545.3113:77579.5992;545.3142:31962.8401;545.317:17351.8459;545.3199:10158.4727;545.3227:4222.028;545.3255:2114.271;545.3284:346.2008;545.3312:2.4247,545.7859:452.3193;545.7887:1609.6731;545.7916:4587.8621;545.7944:21572.4921;545.7973:60506.4288;545.8001:126518.2008;545.8029:185575.7531;545.8058:191461.0551;545.8086:138199.3756;545.8115:71897.7608;545.8143:31957.7687;545.8172:14574.3624;545.82:6408.9919;545.8228:2088.4737;545.8257:544.342;545.8285:476.2576;545.8314:1.9782,546.2919:385.1899;546.2948:2211.1352;546.2976:12038.6205;546.3005:29361.9994;546.3033:53213.8183;546.3061:67556.9926;546.309:61273.0296;546.3118:40092.7131;546.3147:20634.7242;546.3175:7356.0042;546.3204:2263.5072;546.3232:8.2709,546.7982:560.8626;546.801:4584.6182;546.8039:9181.3684;546.8067:16198.5302;546.8096:17662.9258;546.8124:14642.7005;546.8153:7754.4237;546.8181:2510.007;546.821:1300.6338;546.8238:813.2043,547.3019:1099.9717;547.3047:2205.1974;547.3075:2518.0031;547.3104:3610.1416;547.3132:2004.3482;547.3161:1907.3998;547.3189:1624.7911;547.3218:399.2682;547.3246:388.2889;547.3275:2.5901
MATCH       16      0.89    12.710  2    1083.560066     542.7695:4.004;542.7723:1002.5983;542.7751:3019.3176;542.778:10899.8193;542.7808:26440.2938;542.7836:55412.3443;542.7865:75950.614;542.7893:66480.6988;542.7921:38233.5116;542.795:15196.368;542.7978:4183.4366;542.8006:2127.6196;542.8035:209.3741,543.2684:2.2588;543.2713:666.0248;543.2741:1252.1244;543.2769:2543.0771;543.2798:9849.5044;543.2826:26271.7782;543.2854:55187.4884;543.2883:74528.5023;543.2911:67390.3376;543.2939:40090.5637;543.2968:18831.859;543.2996:9600.8208;543.3024:4467.0442;543.3053:1613.027;543.3081:206.0267,543.7733:0.5064;543.7761:259.6937;543.779:2048.0693;543.7818:9321.2605;543.7846:26814.4869;543.7875:64449.9864;543.7903:112689.5292;543.7931:127822.1881;543.796:95900.1878;543.7988:50694.0204;543.8017:21544.1317;543.8045:7438.9543;543.8073:2968.4066;543.8102:1960.6189;543.813:942.9698;543.8158:698.2145,544.2755:2.1755;544.2784:957.0922;544.2812:3217.4503;544.2841:15388.2044;544.2869:42425.7773;544.2897:108990.6464;544.2926:218035.9399;544.2954:302618.8882;544.2983:278175.9556;544.3011:170414.3916;544.3039:77268.5313;544.3068:35201.065;544.3096:18006.7298;544.3124:9965.371;544.3153:4257.0196;544.3181:1983.2376;544.321:1691.5461;544.3238:1289.0917;544.3266:845.7194;544.3295:572.9305;544.3323:558.2368,544.778:0.682;544.7809:658.172;544.7837:3828.0879;544.7866:20379.3365;544.7894:65213.6743;544.7922:166540.6057;544.7951:335940.7249;544.7979:482333.3245;544.8008:467209.4934;544.8036:305690.6617;544.8064:141955.84;544.8093:62554.605;544.8121:29808.4527;544.815:14338.1334;544.8178:7708.306;544.8206:3697.6162;544.8235:2754.7814,545.2779:232.9715;545.2808:268.0885;545.2836:391.064;545.2865:4184.4333;545.2893:21736.992;545.2921:66129.0398;545.295:159704.612;545.2978:314332.221;545.3007:435605.6093;545.3035:422056.548;545.3063:280203.0742;545.3092:136281.1637;545.312:60072.1563;545.3149:33348.0808;545.3177:19088.9304;545.3205:10113.1368;545.3234:4254.9241;545.3262:3945.844;545.3291:2717.2781;545.3319:603.7979;545.3347:1.3978,545.7837:303.6413;545.7866:777.3389;545.7894:3656.3107;545.7923:15266.7141;545.7951:44109.2351;545.7979:111674.1234;545.8008:207681.2715;545.8036:266220.7606;545.8065:227429.4156;545.8093:138533.771;545.8122:65143.3661;545.815:27341.8305;545.8178:10482.1615;545.8207:3848.9423;545.8235:1689.3088;545.8264:1408.5265;545.8292:416.9115;545.832:0.3707,546.2841:183.328;546.2869:845.1169;546.2898:1649.7735;546.2926:2203.972;546.2954:9018.7971;546.2983:29688.7395;546.3011:62683.7883;546.304:99095.8427;546.3068:115022.0539;546.3097:95732.3408;546.3125:57461.9752;546.3154:25357.1726;546.3182:13789.8515;546.321:6882.9878;546.3239:3343.508;546.3267:619.2405;546.3296:286.3946,546.7903:258.7939;546.7932:540.6419;546.796:802.9083;546.7989:3405.8118;546.8017:14196.4136;546.8046:24130.5853;546.8074:29389.6128;546.8103:29290.9236;546.8131:22259.4608;546.8159:10845.1139;546.8188:4585.1804;546.8216:1443.5014;546.8245:1083.1013;546.8273:3.9508,547.294:725.1477;547.2968:1434.2251;547.2997:2159.5361;547.3025:3210.4702;547.3054:5481.9449;547.3082:6471.0455;547.3111:7656.6463;547.3139:8023.8588;547.3168:3761.471;547.3196:1352.9464;547.3225:902.308;547.3253:913.2314
MATCH       17      0.85    12.710  2    1083.560066     542.769:0.0173;542.7718:959.7901;542.7747:2555.5479;542.7775:9249.667;542.7803:24134.6801;542.7832:47131.3195;542.786:59778.6333;542.7888:49550.9058;542.7917:26574.2021;542.7945:11670.2757;542.7973:3535.1535;542.8002:2684.3113;542.803:2368.1643;542.8058:1114.8,543.2651:244.6354;543.268:249.9983;543.2708:909.0819;543.2736:1577.6655;543.2765:3567.669;543.2793:9049.8204;543.2821:24107.0922;543.285:46778.9245;543.2878:60555.7449;543.2906:53222.1198;543.2935:33563.803;543.2963:16423.176;543.2991:7209.3588;543.302:2745.8647;543.3048:1066.9535;543.3077:882.0579;543.3105:900.2642,543.77:663.7007;543.7728:1025.8955;543.7757:1153.8326;543.7785:3049.1524;543.7813:9134.747;543.7842:20755.3773;543.787:44703.5384;543.7898:72150.4094;543.7927:73048.6896;543.7955:50868.6712;543.7984:25184.9346;543.8012:11677.9315;543.804:3743.2311;543.8069:767.4642;543.8097:430.2012,544.2666:0.5694;544.2694:331.8747;544.2722:643.956;544.2751:809.9552;544.2779:921.6009;544.2808:3468.5538;544.2836:9275.9239;544.2864:27232.9988;544.2893:67553.0769;544.2921:138436.703;544.295:178547.8579;544.2978:150879.9485;544.3006:84331.198;544.3035:43511.7334;544.3063:20360.0983;544.3091:11173.6373;544.312:4698.5707;544.3148:1521.4817,544.7719:139.9819;544.7747:427.5763;544.7776:487.9319;544.7804:778.0453;544.7833:2907.2987;544.7861:13477.1019;544.7889:40033.2782;544.7918:100764.2923;544.7946:200739.8101;544.7975:283762.7076;544.8003:268080.4378;544.8031:169330.803;544.806:77868.5687;544.8088:33397.1305;544.8117:15238.1044;544.8145:8225.0407;544.8173:4375.8473;544.8202:2347.2872;544.823:1973.9095;544.8259:1919.9828;544.8287:1480.0451;544.8315:576.2049;544.8344:591.8403;544.8372:336.4744,545.2803:820.3085;545.2832:1881.0876;545.286:5020.7225;545.2888:16419.0706;545.2917:44901.6015;545.2945:110623.8259;545.2974:216034.949;545.3002:292917.0546;545.303:267619.7084;545.3059:164447.2407;545.3087:75125.2552;545.3116:33701.572;545.3144:17502.3708;545.3172:9109.6855;545.3201:5157.6582;545.3229:2567.1408;545.3258:1696.9434,545.7804:361.8801;545.7833:567.826;545.7861:1397.6012;545.789:4896.5396;545.7918:13187.567;545.7946:36472.6792;545.7975:78229.2506;545.8003:139058.9208;545.8032:178877.3508;545.806:160774.6013;545.8089:100095.4173;545.8117:46318.0742;545.8145:20676.6754;545.8174:10537.2437;545.8202:4004.6114;545.8231:2132.7954;545.8259:1478.2763;545.8288:1044.1261;545.8316:560.211;545.8344:224.1586;545.8373:0.194,546.2723:352.062;546.2751:386.1394;546.2779:437.5668;546.2808:465.9502;546.2836:661.7206;546.2865:1127.7586;546.2893:2884.6107;546.2922:4897.2464;546.295:12506.3873;546.2978:27249.5281;546.3007:55854.9521;546.3035:82346.9014;546.3064:85906.9766;546.3092:65632.6722;546.3121:41959.4166;546.3149:21392.199;546.3177:9168.0308;546.3206:3740.6777;546.3234:1578.9301;546.3263:620.2948;546.3291:445.9515;546.332:330.0854,546.7899:581.7958;546.7927:1027.6776;546.7956:2534.317;546.7984:6855.7465;546.8013:14728.4367;546.8041:24073.6049;546.807:30941.9367;546.8098:29768.5154;546.8127:19121.8197;546.8155:8277.9242;546.8183:3550.1179;546.8212:1762.9738;546.824:742.6418;546.8269:666.0455;546.8297:348.2598;546.8326:0.1868,547.2964:958.2384;547.2992:2617.5787;547.3021:5980.3869;547.3049:9144.1761;547.3078:11075.135;547.3106:9042.8255;547.3135:7042.8898;547.3163:2738.1278;547.3192:2064.6251;547.322:1096.4084
MATCH       18      0.88    12.710  2    
MATCH       19      1.00    3.090   1    543.232916      544.2234:572.1626;544.2263:3194.0874;544.2291:10821.5012;544.232:25693.0596;544.2348:45990.9823;544.2376:57342.7696;544.2405:52999.5638;544.2433:34412.4701;544.2461:17694.2453;544.249:8724.2064;544.2518:4874.5922;544.2547:2995.5055;544.2575:1606.3072;544.2603:1132.1529;544.2632:519.8521,545.2229:204.0866;545.2258:502.536;545.2286:1183.6464;545.2315:3397.0953;545.2343:6219.245;545.2371:11907.8218;545.24:17211.0851;545.2428:18770.1704;545.2457:14056.0322;545.2485:7511.894;545.2513:3031.9621;545.2542:1244.002;545.257:1179.5459;545.2599:872.8103;545.2627:353.8415;545.2655:272.0553,546.2262:66.1902;546.229:566.196;546.2319:986.0415;546.2347:1133.7054;546.2376:1219.9032;546.2404:2322.9096;546.2432:2306.3626;546.2461:2486.3222;546.2489:2286.4413;546.2518:2019.7323;546.2546:968.3091;546.2575:337.8865
MATCH       20      0.90    3.090   1    543.232916      544.22:2.1437;544.2229:189.5946;544.2257:334.9621;544.2286:1085.1216;544.2314:3897.5889;544.2342:9604.2907;544.2371:19277.1649;544.2399:31015.0791;544.2428:36563.4214;544.2456:31825.8953;544.2484:19252.5673;544.2513:9990.7654;544.2541:5415.3518;544.2569:3279.1437;544.2598:1559.901;544.2626:226.92;544.2655:233.8845;544.2683:221.4278,545.2281:290.678;545.2309:365.3285;545.2337:3094.3945;545.2366:6695.6037;545.2394:16401.4393;545.2423:36418.6592;545.2451:62455.4661;545.2479:81239.2475;545.2508:76556.9218;545.2536:52632.9739;545.2565:28930.5911;545.2593:16719.6863;545.2621:10268.2732;545.265:6771.6679;545.2678:4423.7719;545.2707:2483.9933;545.2735:1398.1022;545.2763:579.9158;545.2792:2.1284,546.2341:198.2352;546.237:1894.93;546.2398:4520.3974;546.2427:11853.4082;546.2455:22814.7998;546.2484:40347.073;546.2512:64110.941;546.254:78752.16;546.2569:70836.5087;546.2597:46120.8307;546.2626:25474.3211;546.2654:14600.8021;546.2683:8031.2857;546.2711:4290.883;546.274:3516.3599;546.2768:2167.9557;546.2796:1239.9013;546.2825:532.5778;546.2853:291.7724,547.2383:364.4002;547.2412:803.3161;547.244:1445.6197;547.2469:3370.925;547.2497:6511.243;547.2525:12199.5306;547.2554:17809.2284;547.2582:21699.1886;547.2611:18083.0187;547.2639:11625.7256;547.2668:6347.969;547.2696:3549.9804;547.2725:1525.1809;547.2753:192.293;547.2782:165.4338,548.2377:0.7599;548.2406:192.4338;548.2434:302.1805;548.2463:477.1444;548.2491:653.8703;548.252:1190.22;548.2548:1839.5185;548.2577:4104.925;548.2605:4530.621;548.2634:3539.2076;548.2662:1510.3173;548.2691:925.0773;548.2719:178.141
MATCH       21      0.89    3.090   1    543.232916      544.2248:733.0681;544.2276:2142.9667;544.2304:5833.242;544.2333:13736.8935;544.2361:26599.1467;544.2389:38464.9457;544.2418:40707.245;544.2446:33070.1954;544.2475:22287.1791;544.2503:11435.2367;544.2531:5281.1954;544.256:2596.35;544.2588:1883.9225;544.2616:1146.2285,545.2271:1621.9251;545.2299:3010.8548;545.2328:6524.7285;545.2356:14915.418;545.2384:31655.8201;545.2413:61960.7843;545.2441:104565.5891;545.247:133295.6139;545.2498:121416.455;545.2526:79592.3277;545.2555:44257.0208;545.2583:22798.5239;545.2612:12472.4185;545.264:8547.8481;545.2668:6341.2547;545.2697:4090.971;545.2725:2862.6916;545.2754:2199.8014;545.2782:1486.5012;545.281:775.99;545.2839:444.7193,546.2332:932.6281;546.236:3395.3408;546.2388:9249.1502;546.2417:22721.2535;546.2445:49895.506;546.2474:95802.4513;546.2502:158099.2621;546.2531:201560.3779;546.2559:186840.1915;546.2588:122942.1398;546.2616:65735.1655;546.2644:33711.5787;546.2673:19242.0927;546.2701:10926.5632;546.273:6174.7814;546.2758:3243.3632;546.2787:2611.8211;546.2815:1484.302;546.2843:1272.1937,547.2288:273.2671;547.2316:1466.2359;547.2345:1773.4983;547.2373:2241.5587;547.2402:3113.9165;547.243:6388.0643;547.2459:10125.2715;547.2487:19272.1427;547.2516:36316.0501;547.2544:54707.3959;547.2573:61035.3094;547.2601:52735.5378;547.2629:35669.2282;547.2658:19193.2458;547.2686:9532.2217;547.2715:5324.5049;547.2743:3410.9521;547.2772:2781.8717;547.28:1264.9555;547.2829:854.9718,548.2367:287.7328;548.2396:393.9242;548.2424:1357.4124;548.2453:1652.6099;548.2481:2118.0503;548.251:2892.6794;548.2538:6455.0188;548.2567:10706.2185;548.2595:13066.189;548.2624:13678.1761;548.2652:8917.169;548.2681:4860.1723;548.2709:1865.5263;548.2738:497.722;548.2766:255.1325;548.2795:206.5338;548.2823:164.0733,549.2484:208.9883;549.2513:474.8172;549.2541:1576.5252;549.257:1653.4479;549.2598:2442.0725;549.2627:2399.2426;549.2655:1424.0946;549.2684:824.6144;549.2712:652.7189;549.2741:525.1284;549.2769:223.3449;549.2798:76.6455
MATCH       22      0.85    3.090   1    543.232916      544.2215:3.8317;544.2243:266.7506;544.2272:2196.2706;544.23:6410.2135;544.2328:11771.7615;544.2357:20393.9644;544.2385:35536.3479;544.2414:47093.6337;544.2442:44797.0186;544.247:28773.7133;544.2499:16107.4276;544.2527:8367.5407;544.2555:5421.1024;544.2584:4061.2838;544.2612:2764.0644;544.2641:1943.7901;544.2669:496.3973,545.2238:523.397;545.2266:907.8626;545.2295:3214.9541;545.2323:6860.5951;545.2352:12656.302;545.238:28750.9128;545.2408:61620.3075;545.2437:115732.2146;545.2465:167133.3784;545.2494:171557.3963;545.2522:124565.9105;545.255:68801.6402;545.2579:36166.6616;545.2607:19777.1075;545.2636:12971.7634;545.2664:8914.2343;545.2693:6427.5995;545.2721:6010.3234;545.2749:5752.2196;545.2778:3998.688;545.2806:1228.7814;545.2835:566.6069;545.2863:175.208,546.2327:836.9389;546.2356:2657.8466;546.2384:8709.1793;546.2413:19834.1755;546.2441:46029.5431;546.2469:98538.2372;546.2498:179149.8985;546.2526:237858.5124;546.2555:230352.363;546.2583:162396.8281;546.2612:91116.8341;546.264:47500.8415;546.2668:26479.9022;546.2697:15684.0694;546.2725:9888.1416;546.2754:5639.75;546.2782:2878.6058;546.2811:1640.4953,547.234:4.7219;547.2369:524.5734;547.2397:1826.5989;547.2426:4292.2301;547.2454:9285.5266;547.2483:20274.9904;547.2511:37485.3241;547.254:59344.5773;547.2568:73360.8585;547.2597:65290.4089;547.2625:42559.2678;547.2654:22130.1019;547.2682:12173.6784;547.271:6009.4612;547.2739:3536.441;547.2767:2770.9847;547.2796:1895.2981;547.2824:1222.3521;547.2853:332.5758;547.2881:193.4002,548.2334:1.7321;548.2363:206.9068;548.2391:258.3053;548.242:291.9605;548.2448:725.2477;548.2477:1486.3335;548.2505:3515.8924;548.2534:5931.6986;548.2562:10830.0403;548.2591:13537.9333;548.2619:11988.5581;548.2648:8428.4765;548.2676:6568.588;548.2705:4006.4476;548.2733:1572.8036;548.2762:445.8986;548.279:278.3233,549.2451:0.5825;549.248:1.7802;549.2508:165.2503;549.2537:416.3136;549.2565:896.9945;549.2594:1874.0065;549.2622:1630.729;549.2651:1412.5193;549.2679:1187.0966;549.2708:859.1701;549.2737:1.6746
MATCH       23      0.91    3.090   1    543.232916      544.2265:576.6344;544.2293:3347.7499;544.2322:9752.7996;544.235:20525.1876;544.2379:35748.5373;544.2407:48072.3023;544.2435:47001.6191;544.2464:32744.5038;544.2492:16955.9461;544.252:7118.9428;544.2549:3587.8285;544.2577:1623.9801;544.2606:496.4869,545.2203:277.0836;545.2231:510.346;545.226:550.2649;545.2288:624.1657;545.2317:2357.1828;545.2345:9153.0659;545.2374:25596.2054;545.2402:56322.7793;545.243:106095.427;545.2459:152014.4827;545.2487:161168.8727;545.2516:122329.9506;545.2544:72107.6525;545.2572:36694.4888;545.2601:16702.8808;545.2629:8684.3084;545.2658:6080.1848;545.2686:4401.9609;545.2714:2744.8401;545.2743:2367.9079;545.2771:1324.8814;545.28:976.4666;545.2828:681.6966;545.2856:615.176;545.2885:281.4742;545.2913:160.5253,546.2321:1748.0677;546.2349:3766.0748;546.2378:8524.8932;546.2406:18011.1455;546.2435:45152.0517;546.2463:96963.8101;546.2491:170992.4711;546.252:238395.2343;546.2548:254858.7804;546.2577:196857.437;546.2605:118100.8477;546.2634:62137.7756;546.2662:35579.5794;546.269:19464.3249;546.2719:12195.3442;546.2747:8614.3986;546.2776:6764.3322;546.2804:3891.2808;546.2833:2415.3924;546.2861:1760.8882;546.2889:1381.4642;546.2918:1158.5723;546.2946:463.643;546.2975:149.9917;546.3003:126.2552,547.2334:564.0844;547.2363:988.2396;547.2391:2121.9042;547.2419:4026.719;547.2448:9777.2399;547.2476:20598.7002;547.2505:37269.6906;547.2533:59421.7241;547.2562:76278.6995;547.259:74930.3061;547.2619:55160.6895;547.2647:31047.5158;547.2676:14334.6678;547.2704:8281.3082;547.2732:5675.7855;547.2761:3730.9285;547.2789:1498.7958,548.2356:119.8828;548.2385:475.5759;548.2413:1536.1005;548.2442:2887.6367;548.247:4397.6123;548.2499:5407.1236;548.2527:7818.0749;548.2556:11584.9642;548.2584:14418.5205;548.2613:13187.5537;548.2641:9511.9722;548.267:6325.768;548.2698:3707.0356;548.2727:1276.8479;548.2755:792.5733;548.2784:212.7087;548.2812:108.1568;548.2841:0.1194,549.2502:365.2838;549.2531:982.5514;549.2559:2119.4342;549.2588:2223.6014;549.2616:2445.2937;549.2645:1450.4588;549.2673:1123.2099
MATCH       24      0.90    3.090   1    543.232916      544.2148:0.171;544.2176:128.191;544.2205:397.5666;544.2233:381.013;544.2261:921.7705;544.229:2940.2746;544.2318:7959.638;544.2346:19819.1394;544.2375:35863.0888;544.2403:44915.3308;544.2432:38854.6365;544.246:24900.2082;544.2488:14070.472;544.2517:6552.4164;544.2545:3715.2267;544.2574:2753.5344;544.2602:1993.1792;544.263:818.6972;544.2659:694.0341;544.2687:671.4115;544.2715:1.5703,545.2228:447.7861;545.2256:1216.0219;545.2285:2124.9441;545.2313:4590.2866;545.2341:12149.7959;545.237:28375.9995;545.2398:59342.3992;545.2427:99188.7063;545.2455:133319.3959;545.2483:136525.0253;545.2512:102869.4753;545.254:61426.5424;545.2569:33628.5757;545.2597:20659.7719;545.2626:10690.0066;545.2654:5606.4065;545.2682:4625.8459;545.2711:3905.6465;545.2739:2306.2875;545.2768:1526.3354;545.2796:1395.7233;545.2824:991.3755;545.2853:812.3059;545.2881:172.9635,546.2289:427.6452;546.2317:939.1756;546.2346:2706.9498;546.2374:6932.456;546.2402:17669.9648;546.2431:42367.8242;546.2459:85668.7237;546.2488:152673.6812;546.2516:212504.4669;546.2545:215790.4534;546.2573:161273.8428;546.2601:90252.9503;546.263:47532.4651;546.2658:24714.0644;546.2687:14559.5555;546.2715:8644.3376;546.2744:6481.1584;546.2772:4785.3751;546.2801:3563.968;546.2829:2149.3086;546.2857:1289.6944;546.2886:102.2865,547.2245:175.3747;547.2273:408.5728;547.2302:470.2041;547.233:706.7289;547.2359:1098.7197;547.2387:2623.3307;547.2416:6024.3978;547.2444:10946.2352;547.2473:19318.9658;547.2501:34757.6229;547.253:55688.4231;547.2558:70426.9985;547.2587:65435.6514;547.2615:45911.8438;547.2643:25171.9282;547.2672:14354.7732;547.27:8582.4065;547.2729:5296.1283;547.2757:2553.984;547.2786:877.8261;547.2814:734.2816,548.2438:597.6113;548.2467:1206.4866;548.2495:2687.7358;548.2524:5686.5474;548.2552:10066.6561;548.2581:13085.078;548.2609:12520.9802;548.2638:9725.5588;548.2666:6068.7054;548.2695:2588.9498;548.2723:986.7769;548.2752:230.968,549.2527:369.8757;549.2556:625.7984;549.2584:1063.2485;549.2613:2143.8112;549.2641:2485.3287;549.267:1771.7914;549.2698:1056.7316;549.2727:648.434;549.2755:362.2873;549.2784:95.6415;549.2812:1.0517
MATCH       25      0.91    3.090   1    543.232916      544.2213:112.4592;544.2241:307.5421;544.227:2037.7271;544.2298:4970.4525;544.2326:10888.3445;544.2355:20589.6217;544.2383:29393.6239;544.2412:32018.4194;544.244:23693.6959;544.2468:13251.276;544.2497:6569.3208;544.2525:4995.3436;544.2554:3786.1626;544.2582:2036.3086;544.261:1288.1361;544.2639:826.6099;544.2667:727.309;544.2695:249.8609;544.2724:158.6212,545.2208:644.5559;545.2236:730.4754;545.2265:841.9546;545.2293:1878.4661;545.2321:5997.8472;545.235:16053.7594;545.2378:35841.5212;545.2407:70970.636;545.2435:112209.7359;545.2464:131905.849;545.2492:110484.4946;545.252:68215.0289;545.2549:34922.0143;545.2577:17488.4158;545.2606:10507.6976;545.2634:6581.4805;545.2662:3676.765;545.2691:2910.3711;545.2719:1960.5109;545.2748:1157.9982;545.2776:1032.8285;545.2804:404.1867;545.2833:314.2317,546.224:104.4986;546.2269:328.6967;546.2297:652.1967;546.2326:1101.7876;546.2354:4414.9623;546.2383:11602.8149;546.2411:30481.7241;546.2439:67298.4538;546.2468:125225.4261;546.2496:189419.0583;546.2525:224339.5874;546.2553:184834.5328;546.2582:113942.9378;546.261:58615.4386;546.2638:33554.5151;546.2667:18937.1816;546.2695:13174.2092;546.2724:9796.3229;546.2752:6501.9605;546.2781:3277.662;546.2809:2289.9003;546.2837:1620.6966;546.2866:683.8443;546.2894:357.9671;546.2923:246.4961,547.2367:934.8782;547.2396:2564.046;547.2424:6193.6356;547.2453:13140.6673;547.2481:24805.3785;547.251:42319.8677;547.2538:61109.1533;547.2567:65550.9355;547.2595:49880.9952;547.2624:29897.6375;547.2652:13354.2451;547.2681:7617.4748;547.2709:5296.0768;547.2737:3310.9977;547.2766:2755.6514;547.2794:1838.8716;547.2823:1314.3918;547.2851:736.7774;547.288:103.1966,548.239:196.1872;548.2418:529.7442;548.2447:1351.601;548.2475:2078.8828;548.2504:4497.8226;548.2532:8404.1616;548.2561:11106.6989;548.2589:12291.045;548.2618:11434.1834;548.2646:7701.2705;548.2675:3868.8321;548.2703:2010.6276;548.2732:975.9041;548.276:561.0147;548.2789:276.2453,549.2507:0.3514;549.2536:301.1837;549.2564:549.2662;549.2593:1219.6325;549.2621:1863.0818;549.265:2010.4175;549.2678:1659.9112;549.2707:854.5459;549.2735:778.2936;549.2764:584.3438;549.2792:478.2966
MATCH       26      0.84    3.090   1    543.232916      544.221:1.3747;544.2238:252.436;544.2267:1066.9835;544.2295:6033.8885;544.2323:14725.7829;544.2352:23600.538;544.238:26736.3612;544.2409:23315.7277;544.2437:16096.7761;544.2465:8671.7266;544.2494:4304.9513;544.2522:3107.1554;544.255:1991.8804;544.2579:905.5194;544.2607:188.5029,545.2233:433.626;545.2262:854.3784;545.229:1830.2868;545.2318:4943.7832;545.2347:13049.9833;545.2375:28596.2176;545.2404:51770.8684;545.2432:72418.1048;545.246:71870.3917;545.2489:50692.1688;545.2517:28563.784;545.2546:15067.2962;545.2574:7875.9976;545.2603:4320.2302;545.2631:2491.842;545.2659:1824.5486;545.2688:1345.9135,546.2237:289.2696;546.2266:544.0388;546.2294:703.1653;546.2323:1499.0095;546.2351:5455.7945;546.2379:10707.5176;546.2408:25375.9667;546.2436:52424.2908;546.2465:98915.6917;546.2493:140744.2195;546.2522:142672.4075;546.255:101409.5228;546.2579:56843.2745;546.2607:30753.2566;546.2635:17748.6273;546.2664:10753.9197;546.2692:7591.2761;546.2721:5377.6216;546.2749:3068.9001;546.2778:1812.8066,547.2336:621.1181;547.2364:1791.7256;547.2393:3939.4881;547.2421:6211.3296;547.245:10157.0683;547.2478:17689.6309;547.2507:31122.3129;547.2535:41844.7032;547.2564:41334.5471;547.2592:29250.9878;547.2621:18132.9447;547.2649:9645.3821;547.2677:5184.1562;547.2706:2558.9221;547.2734:2188.1623;547.2763:2200.1869;547.2791:2287.2849;547.282:1677.3317;547.2848:1215.0556,548.2387:490.2905;548.2415:977.5074;548.2444:2415.7995;548.2472:3350.6272;548.2501:4946.6618;548.2529:6914.1533;548.2558:8148.2453;548.2586:7399.2213;548.2615:6081.8476;548.2643:4157.7327;548.2672:2824.9724;548.27:1668.0301;548.2729:679.0616;548.2757:109.1101;548.2786:0.2528,549.2447:309.0086;549.2476:371.7673;549.2504:796.9274;549.2533:1521.6353;549.2561:2046.2028;549.259:1442.4947;549.2618:1426.1876;549.2647:1215.0697;549.2675:686.3884;549.2704:490.4775
MATCH       27      0.88    3.090   1    
MATCH       28      1.00    9.940   2    693.369745      347.6791:1034.0479;347.6814:7220.1275;347.6837:27579.0847;347.6859:94420.2659;347.6882:224751.5125;347.6905:332278.2253;347.6928:299391.8733;347.695:167154.4509;347.6973:60348.1741;347.6996:23396.0067;347.7018:10871.7605;347.7041:6522.9378;347.7064:3715.7991;347.7086:981.8809;347.7109:460.983;347.7132:436.0452;347.7154:0.8249,348.1829:2331.1513;348.1852:11018.7399;348.1875:38955.2085;348.1897:88769.4363;348.192:130322.3979;348.1943:120381.1852;348.1966:68403.4446;348.1988:25023.4215;348.2011:8052.0281;348.2034:3123.2941;348.2056:1922.0656;348.2079:640.3488;348.2102:436.4045;348.2124:0.8739,348.6848:624.6769;348.6871:3133.2907;348.6894:11348.5301;348.6916:25849.1231;348.6939:34782.031;348.6962:27335.4324;348.6984:13553.2907;348.7007:4421.4933;348.703:1143.9781;348.7053:1084.2303;348.7075:1.9234,349.1893:877.827;349.1916:2494.922;349.1939:3866.8452;349.1962:3764.4517;349.1984:3336.6598;349.2007:1236.5579;349.203:441.5017;349.2052:1.2345
MATCH       29      0.93    9.940   2    693.369745      347.6778:2.7879;347.68:306.6526;347.6823:2259.7658;347.6846:8651.7237;347.6868:33841.3502;347.6891:119646.849;347.6914:282079.068;347.6937:405515.7443;347.6959:357584.65;347.6982:194912.5157;347.7005:73702.5751;347.7027:30924.1662;347.705:16172.8746;347.7073:8168.39;347.7095:4205.7022;347.7118:1980.0369;347.7141:780.6906;347.7163:515.7663,348.1816:24.138;348.1838:1315.8544;348.1861:7314.1296;348.1884:28563.3869;348.1906:98169.6519;348.1929:262928.4099;348.1952:465774.4092;348.1974:517130.619;348.1997:358462.667;348.202:163887.5654;348.2043:60626.9418;348.2065:27185.5015;348.2088:13174.8156;348.2111:7336.6625;348.2133:5595.6082;348.2156:4427.7964;348.2179:2618.3531;348.2202:1587.8573;348.2224:1101.3264,348.6789:3.026;348.6812:214.9797;348.6834:577.2209;348.6857:1871.2716;348.688:4189.9728;348.6903:11743.3127;348.6925:41077.7623;348.6948:106709.8388;348.6971:180485.0442;348.6993:207548.175;348.7016:154888.9889;348.7039:79894.6689;348.7062:29639.6137;348.7084:11600.917;348.7107:4374.2416;348.713:1911.9259;348.7152:854.8078;348.7175:387.0674;348.7198:131.165,349.1789:465.3705;349.1811:613.2207;349.1834:832.4235;349.1857:1371.0058;349.188:1397.5862;349.1902:1365.0436;349.1925:4983.9621;349.1948:15401.5279;349.197:36642.8923;349.1993:56168.0813;349.2016:56429.8674;349.2039:38969.3853;349.2061:18850.1947;349.2084:7391.7058;349.2107:2858.6946;349.213:1916.9628;349.2152:1485.9153;349.2175:1070.8926;349.2198:457.9527;349.2221:233.9421;349.2243:140.772,349.6928:43.6844;349.6951:2554.5043;349.6974:5906.2396;349.6997:9436.9608;349.7019:10581.7609;349.7042:9126.7825;349.7065:4779.998;349.7088:2026.0032;349.711:692.0663,350.2049:1324.3526;350.2072:2124.3713;350.2095:2120.065;350.2117:1166.0926;350.214:264.9678
MATCH       30      0.96    9.940   2    693.369745      347.6787:216.1;347.6809:788.618;347.6832:3309.6097;347.6855:18167.7184;347.6877:63682.2856;347.69:170007.0457;347.6923:315903.6237;347.6946:356168.9916;347.6968:234248.3582;347.6991:93015.9331;347.7014:31063.9158;347.7036:12928.6541;347.7059:5899.82;347.7082:3017.787;347.7104:1979.655;347.7127:789.9797;347.715:552.0267;347.7172:443.985;347.7195:387.8926,348.1802:0.2838;348.1825:719.2471;348.1847:2997.5736;348.187:16711.0482;348.1893:72820.1731;348.1915:235748.0311;348.1938:525009.7943;348.1961:758736.7692;348.1984:676520.377;348.2006:376817.5723;348.2029:133091.9542;348.2052:50274.1557;348.2074:21697.5504;348.2097:13339.4215;348.212:8573.1253;348.2142:5772.6187;348.2165:3464.8514;348.2188:1085.5022;348.2211:202.1032,348.6821:0.3409;348.6843:519.4274;348.6866:2243.735;348.6889:9612.8831;348.6912:38680.8645;348.6934:124159.0439;348.6957:292491.438;348.698:475749.811;348.7002:492743.6051;348.7025:320041.0877;348.7048:134834.6457;348.7071:48102.712;348.7093:23324.6762;348.7116:10842.2373;348.7139:5981.6221;348.7161:3089.2285;348.7184:1617.3452;348.7207:837.4614;348.723:238.2778,349.1866:414.7701;349.1889:1227.4188;349.1911:6830.8728;349.1934:20015.8996;349.1957:54661.6769;349.1979:113491.4075;349.2002:171480.1878;349.2025:165427.7679;349.2048:103139.9191;349.207:41847.5785;349.2093:13415.3136;349.2116:5106.0749;349.2139:3023.4917;349.2161:2510.5464;349.2184:1165.13;349.2207:423.9238,349.6892:1.5123;349.6915:1054.2503;349.6937:2756.8645;349.696:6313.2765;349.6983:15185.3596;349.7006:29968.3463;349.7028:43304.2588;349.7051:35655.8792;349.7074:17815.6747;349.7097:4270.664;349.7119:1594.9439;349.7142:714.9699;349.7165:0.3006,350.1876:0.9984;350.1899:598.0878;350.1921:662.5447;350.1944:1135.0329;350.1967:1883.3114;350.199:2769.288;350.2012:4787.8832;350.2035:7086.2797;350.2058:6036.6243;350.2081:3969.69;350.2104:2530.4999;350.2126:1536.6619;350.2149:619.3676;350.2172:280.121
MATCH       31      0.95    9.940   2    693.369745      347.6786:372.5468;347.6808:1261.4271;347.6831:4863.0462;347.6854:26298.8363;347.6876:98415.4749;347.6899:247320.491;347.6922:375893.9496;347.6944:345319.5386;347.6967:188228.97;347.699:71577.6045;347.7012:26791.3844;347.7035:13170.0917;347.7058:6789.3406;347.7081:4588.8042;347.7103:2099.4769;347.7126:255.5535;347.7149:1.4637,348.1801:436.3513;348.1823:923.1299;348.1846:6158.1765;348.1869:28607.5235;348.1892:117368.3541;348.1914:366909.1871;348.1937:729503.5394;348.196:906125.6021;348.1982:695936.7627;348.2005:333420.0765;348.2028:120940.9826;348.205:49487.9023;348.2073:26226.6371;348.2096:12880.126;348.2119:8533.9208;348.2141:6849.6556;348.2164:3396.305;348.2187:1376.4758;348.2209:301.6609,348.6819:648.2936;348.6842:1953.1067;348.6865:5233.7603;348.6888:21170.1683;348.691:71935.3805;348.6933:214590.0018;348.6956:477492.1067;348.6978:704151.4269;348.7001:654953.9558;348.7024:378359.3628;348.7047:144594.5837;348.7069:56261.4401;348.7092:26661.7514;348.7115:13462.3443;348.7138:6947.61;348.716:3174.4665;348.7183:2474.3153;348.7206:1288.2812;348.7228:1031.3173;348.7251:988.4374;348.7274:674.433;348.7297:3.4412,349.1865:2.0327;349.1887:687.7134;349.191:12231.5261;349.1933:40843.5367;349.1955:100362.3223;349.1978:191557.3284;349.2001:253979.9709;349.2024:222695.7642;349.2046:128142.9299;349.2069:50358.365;349.2092:18218.6132;349.2115:8968.9333;349.2137:4425.3073;349.216:2584.7323;349.2183:981.7844;349.2206:581.6202;349.2228:3.5524,349.6891:670.6462;349.6913:1132.2683;349.6936:4205.104;349.6959:16501.9467;349.6982:33147.2202;349.7004:53643.9931;349.7027:60896.2229;349.705:45938.556;349.7073:24597.4266;349.7095:9331.185;349.7118:2979.8789;349.7141:727.4427;349.7164:275.2239;349.7186:280.2314;349.7209:1.7628,350.1966:1977.7624;350.1988:3744.5623;350.2011:6333.228;350.2034:8335.851;350.2057:7870.1321;350.2079:5478.1581;350.2102:2000.4695;350.2125:866.3718;350.2148:253.6887;350.2171:232.159;350.2193:2.0584
MATCH       32      0.90    9.940   2    693.369745      347.6802:449.4273;347.6825:1366.5511;347.6848:5731.8067;347.687:27320.9291;347.6893:90234.1059;347.6916:169275.74;347.6938:189789.5183;347.6961:128854.5529;347.6984:52583.9998;347.7006:17171.0672;347.7029:8107.3213;347.7052:4255.1322;347.7075:1310.9534;347.7097:485.9629,348.1772:206.7249;348.1795:224.2398;348.1817:562.2776;348.184:2895.5466;348.1863:13704.0773;348.1886:56080.1256;348.1908:180501.8654;348.1931:431681.0356;348.1954:668848.113;348.1976:633296.2808;348.1999:367178.857;348.2022:136713.8376;348.2044:55356.5246;348.2067:25852.8877;348.209:13978.0832;348.2113:8268.7761;348.2135:5456.6948;348.2158:3499.5761;348.2181:2734.4431;348.2203:1469.9637;348.2226:464.1858;348.2249:3.8838,348.6814:237.5521;348.6836:935.4535;348.6859:3984.0782;348.6882:11657.2924;348.6904:44909.6322;348.6927:166008.9466;348.695:452205.1292;348.6973:833769.8069;348.6995:976532.9641;348.7018:721265.5885;348.7041:339690.1772;348.7063:122008.5438;348.7086:48579.9448;348.7109:22470.5009;348.7132:11062.3216;348.7154:7358.5413;348.7177:6042.1137;348.72:4503.2302;348.7222:2429.4608;348.7245:699.2007;348.7268:622.041;348.7291:635.9122;348.7313:476.0128;348.7336:7.5551,349.1768:5.5937;349.179:220.4611;349.1813:516.8967;349.1836:966.7817;349.1859:1642.272;349.1881:1741.8747;349.1904:5056.439;349.1927:23612.0741;349.195:87857.8159;349.1972:200517.3685;349.1995:331186.8397;349.2018:357116.5271;349.204:260009.7642;349.2063:126271.4633;349.2086:48820.668;349.2109:21298.6211;349.2131:10904.5373;349.2154:5454.0387;349.2177:3094.0048;349.22:1740.0616;349.2222:1000.1623;349.2245:13.3282,349.6907:494.1956;349.693:1883.5111;349.6953:10417.4598;349.6976:30189.1363;349.6998:63510.0115;349.7021:90882.9917;349.7044:87413.1039;349.7067:51553.2155;349.7089:21658.5549;349.7112:8334.4962;349.7135:3188.1698;349.7158:2330.3256;349.718:1214.6433;349.7203:1161.0069;349.7226:359.5772,350.1869:319.3152;350.1891:598.7084;350.1914:1741.9816;350.1937:2379.8679;350.196:2845.1082;350.1983:5356.8984;350.2005:10642.1593;350.2028:16500.2409;350.2051:19847.6993;350.2074:16067.5011;350.2096:7967.0725;350.2119:2835.126;350.2142:1116.4421;350.2165:275.1599;350.2187:225.3916;350.221:3.8774,350.6947:5.6959;350.697:234.6517;350.6993:660.4699;350.7016:1933.5442;350.7039:2136.8193;350.7061:2117.0976;350.7084:1902.5204;350.7107:1612.6984;350.713:878.0965;350.7153:265.3641;350.7175:2.738
MATCH       33      0.90    9.940   2    693.369745      347.6784:375.4682;347.6807:691.8816;347.6829:3069.674;347.6852:17415.2619;347.6875:49249.8324;347.6898:105768.7815;347.692:142818.9276;347.6943:117435.5315;347.6966:63171.3521;347.6988:22454.8464;347.7011:9414.4777;347.7034:3693.5213;347.7056:2329.2922;347.7079:1255.2547;347.7102:232.3611;347.7124:1.5357,348.1777:1.2351;348.1799:263.7441;348.1822:301.0897;348.1845:4565.6325;348.1867:27921.405;348.189:107405.2941;348.1913:292654.2657;348.1935:541558.102;348.1958:618693.0419;348.1981:445041.1076;348.2004:199185.1419;348.2026:70366.1674;348.2049:29415.0222;348.2072:15412.2429;348.2094:9740.198;348.2117:6967.1167;348.214:3426.6946;348.2162:660.7902,348.6841:279.6558;348.6863:3659.5603;348.6886:28314.0822;348.6909:106362.3082;348.6932:322845.981;348.6954:714085.1158;348.6977:1048158.9703;348.7:952481.4606;348.7023:534272.6192;348.7045:194320.1714;348.7068:73071.9293;348.7091:30732.2467;348.7113:15369.2552;348.7136:8887.9018;348.7159:6754.7538;348.7182:5094.9919;348.7204:3542.4463;348.7227:1739.5029;348.725:1593.696;348.7272:857.9311;348.7295:569.4616;348.7318:1.9586,349.184:456.0171;349.1863:651.142;349.1886:4846.6502;349.1909:16662.3906;349.1931:62853.8496;349.1954:170459.7854;349.1977:345640.031;349.2:462300.3077;349.2022:404660.4657;349.2045:228517.9911;349.2068:88552.6609;349.2091:30730.4581;349.2113:12149.3557;349.2136:6750.1848;349.2159:4582.411;349.2181:2313.6177;349.2204:602.9394;349.2227:395.6819;349.225:346.2442;349.2272:205.9245;349.2295:211.9457,349.6866:1.8679;349.6889:437.853;349.6912:2315.5643;349.6935:8928.4987;349.6957:31626.7817;349.698:70859.6838;349.7003:119363.4493;349.7026:145972.8207;349.7048:123006.2004;349.7071:72016.5852;349.7094:26716.4942;349.7117:10067.6252;349.7139:4039.1391;349.7162:3031.5208;349.7185:1721.1043;349.7208:725.9396;349.723:4.7396,350.1851:291.5396;350.1873:549.4535;350.1896:804.8928;350.1919:1669.2458;350.1942:1934.7663;350.1964:3200.817;350.1987:9142.802;350.201:17324.6528;350.2033:26967.9893;350.2055:29336.4092;350.2078:21499.0647;350.2101:11673.1598;350.2124:4110.1191;350.2146:1669.1935;350.2169:574.8289,350.6975:2.9267;350.6998:1431.7753;350.702:3580.3816;350.7043:4379.291;350.7066:3370.252;350.7089:2171.2036;350.7112:682.3195;350.7134:710.3896;350.7157:522.2565;350.718:458.3074;350.7203:3.8235
MATCH       34      0.90    9.940   2    693.369745      347.6786:0.4398;347.6809:188.5904;347.6831:1508.0636;347.6854:8492.5878;347.6877:35045.3806;347.69:75330.6185;347.6922:98448.4448;347.6945:79283.5919;347.6968:40416.8794;347.699:14128.5675;347.7013:5194.3036;347.7036:2148.6412;347.7058:1308.5734;347.7081:395.7314;347.7104:240.0149;347.7126:180.2406,348.1756:244.0914;348.1779:256.9975;348.1801:612.7965;348.1824:977.6836;348.1847:6261.8469;348.1869:22084.8727;348.1892:79030.2446;348.1915:215782.8732;348.1938:386863.6427;348.196:423068.9785;348.1983:284449.953;348.2006:120111.2189;348.2028:47158.6981;348.2051:23871.2452;348.2074:9618.9066;348.2096:4808.5512;348.2119:3173.8754;348.2142:2111.3222;348.2165:1462.5752;348.2187:426.0536,348.682:270.1289;348.6843:1419.9065;348.6866:6169.9697;348.6888:26677.6814;348.6911:95821.9251;348.6934:257378.01;348.6956:561181.8032;348.6979:779361.3434;348.7002:680896.0688;348.7025:361054.411;348.7047:131977.3373;348.707:52515.2614;348.7093:23652.9563;348.7115:12279.7359;348.7138:8273.1192;348.7161:3624.1951;348.7184:1620.9767;348.7206:1324.0637;348.7229:835.5063;348.7252:565.2048;348.7275:150.0413,349.1774:1.5325;349.1797:668.4473;349.182:872.6891;349.1843:1909.3926;349.1865:2289.7869;349.1888:4478.4362;349.1911:15537.7883;349.1934:57897.4446;349.1956:158624.451;349.1979:310283.0531;349.2002:406874.5948;349.2024:347839.2782;349.2047:191600.0034;349.207:76565.9658;349.2093:31210.431;349.2115:15759.8815;349.2138:9673.6523;349.2161:5018.4279;349.2184:2946.109;349.2206:1441.2087;349.2229:1285.4967;349.2252:1050.9125;349.2275:559.6545;349.2297:339.9854;349.232:332.3882,349.6846:0.9379;349.6869:336.3913;349.6891:479.7487;349.6914:2183.9753;349.6937:8736.303;349.696:28098.2344;349.6982:69655.6398;349.7005:126157.5891;349.7028:163120.1424;349.7051:144520.4587;349.7073:92549.6845;349.7096:42026.3151;349.7119:16066.9951;349.7142:7467.9556;349.7164:3987.8726;349.7187:1629.1899;349.721:540.4069,350.1898:177.7639;350.1921:1403.8992;350.1944:2703.3652;350.1967:4567.4993;350.1989:11616.0846;350.2012:24269.9663;350.2035:41308.0287;350.2058:47734.4087;350.208:37997.3495;350.2103:20112.5589;350.2126:7463.5154;350.2149:1680.7068;350.2171:595.5978;350.2194:489.3371;350.2217:185.1033,350.6977:201.4757;350.7:1442.2853;350.7023:2919.281;350.7045:8080.7121;350.7068:10759.8393;350.7091:9295.3477;350.7114:4476.5986;350.7137:1793.071;350.7159:423.062;350.7182:155.5389
MATCH       35      0.90    9.940   2    693.369745      347.6779:170.2808;347.6801:234.9388;347.6824:1298.8007;347.6847:7261.8954;347.6869:22073.6975;347.6892:44552.9814;347.6915:59088.847;347.6938:50000.9938;347.696:25923.3834;347.6983:8671.4777;347.7006:2819.4211;347.7028:1180.6089;347.7051:685.8385;347.7074:622.272;347.7096:0.8136,348.1749:155.2306;348.1771:1104.3444;348.1794:1239.7088;348.1817:1665.1865;348.1839:4939.8184;348.1862:16034.0112;348.1885:45123.685;348.1907:106521.2817;348.193:198706.0695;348.1953:224148.9144;348.1976:159187.7224;348.1998:65305.0403;348.2021:23923.0366;348.2044:9369.4186;348.2066:4003.2175;348.2089:2864.2171;348.2112:3006.6764;348.2134:2043.5239;348.2157:1508.6021;348.218:1238.0192;348.2203:967.4733;348.2225:571.742;348.2248:478.6395,348.6835:299.9703;348.6858:1552.1783;348.6881:12604.124;348.6904:48499.5433;348.6926:147058.6209;348.6949:310260.0277;348.6972:425511.9011;348.6994:365227.4813;348.7017:201073.1567;348.704:80816.2755;348.7063:33355.822;348.7085:16106.3901;348.7108:7928.2626;348.7131:3433.7788;348.7154:1864.5129;348.7176:399.7261;348.7199:274.4927,349.1858:511.1724;349.1881:3646.7139;349.1903:9540.5585;349.1926:33398.431;349.1949:93913.9272;349.1972:192876.5516;349.1994:260762.5822;349.2017:235615.9165;349.204:138411.1422;349.2062:57932.7959;349.2085:24367.9019;349.2108:12675.5215;349.2131:6445.9988;349.2153:3532.047;349.2176:1494.8486;349.2199:360.7439,349.6884:0.5245;349.6907:828.2061;349.6929:5744.0063;349.6952:19714.6245;349.6975:45878.8151;349.6998:93717.2618;349.702:131677.99;349.7043:127479.1487;349.7066:81126.5139;349.7089:35407.7029;349.7111:13292.2795;349.7134:5628.5152;349.7157:2369.3354;349.718:1211.9954,350.1868:0.3452;350.1891:496.1293;350.1914:1213.6285;350.1936:1230.2744;350.1959:3204.339;350.1982:8006.2903;350.2005:17556.9895;350.2027:28456.8473;350.205:36323.9691;350.2073:31451.8208;350.2096:18317.3337;350.2118:7691.8072;350.2141:4394.3443;350.2164:1877.2723;350.2187:754.7099;350.221:305.9835,350.697:0.1226;350.6992:647.8131;350.7015:3039.9221;350.7038:5549.2755;350.7061:6530.2724;350.7084:4756.418;350.7106:3862.6748;350.7129:2371.1826;350.7152:1051.4381;350.7175:792.4715;350.7197:600.1184;350.722:224.2075;350.7243:0.1897;350.7266:0.0119
MATCH       36      0.93    9.940   2    
MATCH       37      1.00    4.360   2    827.486506      414.7351:9.076;414.7376:3321.9158;414.7401:20146.38;414.7426:74774.8377;414.745:196324.6803;414.7475:412884.1361;414.75:543090.5126;414.7525:444826.9624;414.7549:221644.4887;414.7574:80320.9215;414.7599:31364.8374;414.7624:14073.4096;414.7649:5359.0533;414.7673:2607.0847,415.2382:19.7872;415.2407:6598.349;415.2432:26005.5537;415.2457:74526.2667;415.2481:165119.0164;415.2506:249890.2202;415.2531:246613.8713;415.2556:157284.2791;415.2581:66758.036;415.2605:22787.343;415.263:10255.8662;415.2655:2165.1122;415.268:1427.6737;415.2705:1157.7232;415.2729:926.9021,415.7342:0.137;415.7367:318.0192;415.7392:366.1372;415.7416:710.5921;415.7441:6327.2166;415.7466:18321.6565;415.7491:36017.5192;415.7516:59621.775;415.754:66346.4799;415.7565:48252.9875;415.759:21701.0368;415.7615:6498.5729;415.764:335.8701;415.7665:0.3187,416.2454:1009.6012;416.2478:2033.5777;416.2503:4928.5735;416.2528:12200.4696;416.2553:13013.6477;416.2578:7892.4706;416.2603:2083.3992;416.2627:434.077;416.2652:422.0034;416.2677:0.1802,416.6823:395.5626;416.6848:607.7634;416.6873:2198.2264;416.6898:2257.9264;416.6923:1522.8157;416.6947:1.7056
MATCH       38      0.72    4.360   2    827.486506      414.7383:5714.5256;414.7407:7372.7949;414.7432:25762.5663;414.7457:68593.848;414.7482:150461.6842;414.7506:235832.1473;414.7531:256778.2392;414.7556:216115.513;414.7581:178449.5953;414.7606:149012.8281;414.763:103315.2429;414.7655:53091.9839;414.768:24004.4663;414.7705:14878.8505;414.7729:11149.0649;414.7754:11446.0651;414.7779:8152.5684;414.7804:7382.055;414.7829:5488.5858;414.7853:4028.4042,415.2339:4007.1158;415.2364:5962.0417;415.2389:8123.1671;415.2414:12279.7929;415.2438:23410.2964;415.2463:73416.5529;415.2488:204306.5065;415.2513:451532.1834;415.2538:653963.4076;415.2562:609929.1693;415.2587:367008.9876;415.2612:168306.7842;415.2637:86273.0256;415.2662:47054.558;415.2686:27519.232;415.2711:17844.3833;415.2736:14084.8268;415.2761:12589.872;415.2786:10691.6287;415.281:9836.9825;415.2835:9603.8463;415.286:9852.4188;415.2885:7508.379;415.2909:7370.9522;415.2934:5144.6635;415.2959:4955.8054,415.7349:7378.8662;415.7373:7346.4996;415.7398:10387.8744;415.7423:12832.5334;415.7448:18901.8006;415.7473:44209.8802;415.7497:122123.9193;415.7522:313446.8211;415.7547:619083.0889;415.7572:799108.4689;415.7597:671020.2128;415.7621:361857.2152;415.7646:145180.7137;415.7671:62523.7939;415.7696:35647.4598;415.7721:20937.9346;415.7745:11869.5531;415.777:12025.0162;415.7795:12228.5582;415.782:8418.5814;415.7845:7472.9488;415.7869:6762.652,416.2386:5124.9345;416.241:9348.2569;416.2435:10172.2645;416.246:13859.609;416.2485:22100.0625;416.251:54480.1398;416.2535:146318.417;416.2559:327831.2927;416.2584:519081.2249;416.2609:559814.4626;416.2634:398972.6015;416.2659:193453.1792;416.2683:74567.5936;416.2708:34268.3443;416.2733:19823.7563;416.2758:13569.2073;416.2783:10985.2644;416.2808:10968.0677;416.2832:11143.8055;416.2857:11595.0319;416.2882:8323.8135;416.2907:7268.0622,416.7426:6422.5301;416.7451:6369.944;416.7475:8591.6323;416.75:15249.9346;416.7525:25851.4942;416.755:55360.9605;416.7575:116516.8477;416.76:212118.7137;416.7624:278252.131;416.7649:254629.6581;416.7674:156422.0809;416.7699:71998.8204;416.7724:32090.0733;416.7749:18143.8002;416.7773:15762.1205;416.7798:11922.9896;416.7823:11300.2081;416.7848:8830.944;416.7873:6867.7716;416.7898:7084.4275;416.7922:6035.8351;416.7947:6307.6775;416.7972:6170.7255,417.1798:3970.9176;417.1823:11448.4866;417.1848:23689.9923;417.1873:60628.5149;417.1897:121135.8194;417.1922:150271.7817;417.1947:117433.4849;417.1972:57229.0396;417.1997:23803.2681;417.2022:10259.4591;417.2046:6183.9768,417.6769:7564.9188;417.6794:7323.1194;417.6819:11014.9471;417.6844:25248.2759;417.6869:73795.6872;417.6894:241815.7527;417.6918:643966.7806;417.6943:989056.4409;417.6968:904910.0144;417.6993:472334.6245;417.7018:148691.2708;417.7043:47759.4747;417.7068:22960.6945;417.7092:15293.5941;417.7117:10995.9071;417.7142:10448.7259;417.7167:7548.3268;417.7192:7713.0901
MATCH       39      0.70    4.360   2    827.486506      414.7381:10032.1484;414.7406:16831.766;414.7431:35318.303;414.7456:82882.867;414.748:184140.5437;414.7505:295527.6132;414.753:341106.2065;414.7555:334878.1308;414.758:313706.6144;414.7604:281065.0776;414.7629:195044.8884;414.7654:107650.4733;414.7679:53641.2107;414.7703:31522.809;414.7728:19730.4712;414.7753:12134.1805;414.7778:9629.5787;414.7803:9708.1059,415.2313:12447.0002;415.2338:13097.4094;415.2363:13920.4446;415.2387:14221.1424;415.2412:20830.0863;415.2437:42285.8311;415.2462:106578.922;415.2487:268954.4351;415.2511:585978.7832;415.2536:882805.0396;415.2561:873121.2504;415.2586:571334.4074;415.2611:275956.5947;415.2635:131076.9912;415.266:71098.5236;415.2685:40863.9482;415.271:31346.3711;415.2734:26480.0992;415.2759:22354.4941;415.2784:16960.0357;415.2809:14412.032;415.2834:11651.8907,415.7397:13907.5767;415.7421:15758.7696;415.7446:27325.1824;415.7471:64350.4594;415.7496:173954.6967;415.7521:451335.0412;415.7545:915904.9823;415.757:1234370.1316;415.7595:1071513.4567;415.762:602767.5453;415.7645:251262.9947;415.7669:108618.3182;415.7694:59646.5568;415.7719:39630.393;415.7744:30323.1521;415.7769:25629.5305;415.7793:22560.6526;415.7818:17806.35;415.7843:16162.4091;415.7868:15783.0868;415.7893:11722.0333,416.2359:15379.8007;416.2384:16772.0253;416.2409:18727.3452;416.2433:17944.3386;416.2458:24078.9332;416.2483:41457.918;416.2508:88306.8241;416.2533:228971.2112;416.2558:526841.5436;416.2582:916708.5123;416.2607:1045519.3385;416.2632:786201.8188;416.2657:392309.7684;416.2682:160360.3865;416.2707:73134.158;416.2731:42183.9451;416.2756:30122.8833;416.2781:26186.7804;416.2806:21536.0124,416.7424:10987.0146;416.7449:13099.3338;416.7474:17551.5704;416.7498:24437.4808;416.7523:46799.7132;416.7548:104706.9837;416.7573:233735.3067;416.7598:434677.2578;416.7623:585192.4989;416.7647:540464.1473;416.7672:342780.4136;416.7697:157331.1483;416.7722:70472.557;416.7747:41386.0157;416.7772:28292.0011;416.7796:23524.1291;416.7821:19712.5809;416.7846:16322.8387;416.7871:11106.2473;416.7896:11634.9666;416.7921:10259.6893;416.7945:10382.0903,417.1697:11484.3998;417.1721:11675.3379;417.1746:14060.4171;417.1771:14275.5031;417.1796:15843.4459;417.1821:16507.4133;417.1846:37378.1158;417.187:100658.0804;417.1895:213649.774;417.192:285965.5341;417.1945:228890.3681;417.197:113779.9842;417.1995:42869.3713;417.202:18472.2647;417.2044:14920.3693,417.6717:8381.2443;417.6742:9824.8119;417.6767:11464.8338;417.6792:12116.9288;417.6817:19947.3895;417.6842:45206.6257;417.6866:133088.887;417.6891:454407.769;417.6916:1204407.2025;417.6941:1907256.6463;417.6966:1776125.6252;417.6991:960110.0561;417.7016:311399.7418;417.7041:92473.9093;417.7065:41218.6633;417.709:26381.5531;417.7115:20796.9062;417.714:20976.4035;417.7165:18691.3146;417.719:16859.8653;417.7215:16355.808;417.7239:16025.2947;417.7264:15336.4577;417.7289:13557.3107;417.7314:12853.0141;417.7339:11347.2995;417.7364:9783.2739
MATCH       40      0.57    4.360   2    827.486506      nan:nan,415.2377:6506.0128;415.2402:10384.8185;415.2427:19687.7879;415.2451:40848.2159;415.2476:90548.9533;415.2501:186418.6168;415.2526:312185.7353;415.2551:362078.5074;415.2575:292156.4423;415.26:184578.9246;415.2625:122023.6242;415.265:84293.1879;415.2675:51582.5166;415.2699:30010.6041;415.2724:18884.0932;415.2749:15061.3677;415.2774:12722.6929;415.2798:10402.4567;415.2823:9947.9102;415.2848:9280.1109;415.2873:8167.2259,415.7337:8861.6478;415.7361:10794.495;415.7386:12597.004;415.7411:12656.1854;415.7436:13353.4589;415.7461:26753.0065;415.7486:60458.4345;415.751:166456.9194;415.7535:380519.2304;415.756:608957.0744;415.7585:632759.4195;415.761:434493.3208;415.7634:210529.4213;415.7659:91189.5508;415.7684:46600.9436;415.7709:29556.4638;415.7734:21554.131;415.7758:17973.2761;415.7783:17760.7795;415.7808:17184.3735;415.7833:16805.968;415.7858:16363.0837;415.7882:12478.365;415.7907:11116.578;415.7932:10558.6809;415.7957:10003.6084;415.7982:8391.8288,416.2399:11814.451;416.2423:12140.5694;416.2448:18048.6483;416.2473:24941.9945;416.2498:54327.5235;416.2523:144411.1742;416.2548:360655.8687;416.2572:737229.9784;416.2597:1043465.4968;416.2622:947744.8853;416.2647:552215.9666;416.2672:226946.6949;416.2696:100898.9579;416.2721:51246.0537;416.2746:33215.6834;416.2771:28395.4703;416.2796:24711.1602;416.2821:20961.7193;416.2845:17957.764;416.287:16152.4394,416.7464:14565.3768;416.7488:20183.7807;416.7513:32264.5247;416.7538:83106.0433;416.7563:216072.0379;416.7588:489650.1195;416.7613:855972.8887;416.7637:1005558.3625;416.7662:771838.2697;416.7687:382283.3123;416.7712:156778.4929;416.7737:75183.5927;416.7762:46706.3534;416.7786:31166.1565;416.7811:24236.8286;416.7836:20828.3078;416.7861:16054.8133;416.7886:15052.1302;416.7911:11528.7474,417.2457:9744.5724;417.2482:10768.028;417.2507:14214.072;417.2532:23144.5125;417.2557:49490.245;417.2581:111698.9789;417.2606:262802.0026;417.2631:515360.5964;417.2656:686232.7623;417.2681:605171.6634;417.2706:355005.8922;417.273:160261.7842;417.2755:74035.7636;417.278:40326.6992;417.2805:29269.0661;417.283:21270.5356;417.2855:15667.6123;417.288:15338.253;417.2904:14847.1266;417.2929:12389.0478;417.2954:10535.8619;417.2979:10982.5189,417.6757:9005.7787;417.6782:12840.2311;417.6807:13488.8038;417.6832:24021.3513;417.6857:72795.1522;417.6882:227876.749;417.6907:677322.9111;417.6931:1248787.5944;417.6956:1370690.171;417.6981:890143.4518;417.7006:336610.0382;417.7031:97188.2161;417.7056:40371.1727;417.7081:26116.4095;417.7106:21339.0114;417.713:19336.072;417.7155:18664.0223;417.718:17185.4029;417.7205:12804.149,418.1831:9532.3991;418.1856:24889.4226;418.1881:74800.4997;418.1906:229726.0771;418.1931:659523.819;418.1956:1192901.3189;418.198:1287593.7813;418.2005:819896.4854;418.203:316577.8172;418.2055:97796.7087;418.208:39872.2873;418.2105:24724.1375;418.213:16215.5383;418.2155:16901.0961;418.2179:16045.6038;418.2204:12208.0248;418.2229:10781.144;418.2254:8710.2697;418.2279:7030.6255
MATCH       41      0.68    4.360   2    827.486506      nan:nan,415.2418:12907.6378;415.2442:24967.6506;415.2467:42693.9467;415.2492:88436.9224;415.2517:156939.8575;415.2542:214840.3809;415.2566:233037.5454;415.2591:227023.1278;415.2616:206044.3924;415.2641:164056.0972;415.2666:106297.1833;415.269:58135.6665;415.2715:28562.6378;415.274:19897.332;415.2765:18892.9151;415.279:17189.5566;415.2814:13127.5913;415.2839:11390.5687,415.7427:12044.7037;415.7452:13403.3165;415.7477:24542.9826;415.7501:48623.6767;415.7526:107735.3095;415.7551:196602.5058;415.7576:244566.7918;415.7601:207884.3248;415.7625:130386.7956;415.765:73659.4082;415.7675:43246.7585;415.77:27214.1934;415.7725:19826.6735;415.7749:17834.3873;415.7774:18306.9412;415.7799:16888.8286;415.7824:14094.2753;415.7849:13257.4339;415.7874:10494.2545,416.2415:14986.3667;416.2439:14735.1528;416.2464:19095.115;416.2489:27924.0445;416.2514:58196.002;416.2539:145115.8382;416.2563:319905.4379;416.2588:544840.666;416.2613:617384.8749;416.2638:452394.7128;416.2663:223818.0624;416.2688:97654.879;416.2712:54242.3966;416.2737:34701.5193;416.2762:25919.8532;416.2787:19873.8091;416.2812:17973.0424;416.2836:17204.551,416.7355:14179.0838;416.738:14800.7279;416.7405:15913.8736;416.743:18745.8371;416.7455:18474.373;416.748:17851.0247;416.7504:23632.0991;416.7529:45256.2309;416.7554:129342.6088;416.7579:349336.9105;416.7604:771809.5851;416.7629:1137856.9076;416.7653:1092038.8552;416.7678:674766.6302;416.7703:291991.8377;416.7728:114803.9963;416.7753:59787.0605;416.7778:35372.1052;416.7802:26670.0737;416.7827:22321.691;416.7852:19290.1106;416.7877:18051.7668;416.7902:16550.0959,417.2473:13663.38;417.2498:15952.1681;417.2523:20388.6278;417.2548:39245.7625;417.2572:102354.3126;417.2597:280564.9941;417.2622:660312.187;417.2647:1143222.8695;417.2672:1297908.2745;417.2697:957976.9216;417.2722:470605.1172;417.2746:184170.2267;417.2771:86346.8692;417.2796:52595.3275;417.2821:35632.6571;417.2846:27973.9975;417.2871:25038.3542;417.2896:18127.2272;417.292:13988.7019,417.6798:17494.1928;417.6823:31221.7172;417.6848:75098.4446;417.6873:235005.0176;417.6898:773312.8303;417.6923:1764316.3944;417.6947:2361080.9883;417.6972:1883067.8956;417.6997:869227.3496;417.7022:262499.9098;417.7047:85817.3216;417.7072:44278.3587;417.7097:32145.251;417.7121:28627.4214;417.7146:23986.6695;417.7171:24874.6308;417.7196:20263.9616;417.7221:20897.1617;417.7246:19748.5904;417.7271:19392.8077;417.7296:19318.7695,418.1772:12757.3832;418.1797:14073.3261;418.1822:15993.9283;418.1847:28696.2781;418.1872:79622.9037;418.1897:239627.0606;418.1922:749454.2333;418.1947:1640604.7605;418.1971:2146650.2728;418.1996:1716929.6746;418.2021:806711.7106;418.2046:247775.9785;418.2071:79110.5512;418.2096:36349.0473;418.2121:24404.9254;418.2146:24533.225;418.2171:20051.5266;418.2195:20395.0882;418.222:15043.7034;418.2245:14397.8933;418.227:14948.3677,418.6824:8774.2709;418.6849:8391.9763;418.6874:11521.4288;418.6899:26052.616;418.6924:76845.8613;418.6949:193806.2679;418.6974:326460.2106;418.6999:341965.7592;418.7023:220112.0653;418.7048:91460.0182;418.7073:29049.2221;418.7098:14690.1685;418.7123:10309.2448;418.7148:7395.3795;418.7173:6405.0165;418.7198:4093.5424,419.178:1660.9549;419.1805:4422.7971;419.1829:4514.8392;419.1854:5120.861;419.1879:5793.7217;419.1904:5741.3511;419.1929:9666.5742;419.1954:15438.4071;419.1979:21729.3925;419.2004:28404.4591;419.2029:27896.1373;419.2054:20230.7085;419.2079:8017.0096;419.2103:3740.8898;419.2128:3448.9969;419.2153:1423.7304;419.2178:1135.7458
MATCH       42      0.71    4.360   2    827.486506      nan:nan,nan:nan,415.7405:6152.8416;415.743:6329.529;415.7455:7169.104;415.748:14018.8361;415.7505:22809.4809;415.7529:40639.7258;415.7554:55168.6629;415.7579:59260.3968;415.7604:52319.8364;415.7629:43061.6817;415.7653:31417.5796;415.7678:19669.5744;415.7703:12832.3817;415.7728:10132.6956;415.7753:7820.0567;415.7777:7061.4148,416.2294:6912.8507;416.2318:6648.2773;416.2343:6990.3903;416.2368:8168.5942;416.2393:8747.3654;416.2418:8521.107;416.2443:10727.4215;416.2467:10699.2833;416.2492:15916.3595;416.2517:31868.9124;416.2542:72992.8241;416.2567:129510.1364;416.2592:160931.6565;416.2616:131174.4423;416.2641:74152.986;416.2666:36069.7535;416.2691:21772.8495;416.2716:15004.9696;416.274:12252.0371;416.2765:10710.3257;416.279:9438.6335;416.2815:9300.5425,416.7458:5904.6724;416.7483:9436.4906;416.7508:19595.0768;416.7532:42560.1574;416.7557:110149.6104;416.7582:239760.1061;416.7607:400737.8408;416.7632:427050.3891;416.7657:299589.0747;416.7681:137840.8167;416.7706:58834.849;416.7731:28876.7843;416.7756:17738.2212;416.7781:14755.2201;416.7806:14393.6522;416.7831:12876.5564;416.7855:10009.7452;416.788:9729.0894,417.2452:9699.955;417.2476:10088.6762;417.2501:10249.3883;417.2526:16837.3095;417.2551:43362.1803;417.2576:113725.9096;417.2601:281914.522;417.2625:568968.2935;417.265:746038.7735;417.2675:636561.3932;417.27:346366.7237;417.2725:144326.8896;417.275:58248.0855;417.2775:33183.5236;417.2799:21512.9262;417.2824:17793.3914;417.2849:14702.6178;417.2874:13959.156;417.2899:12811.169;417.2924:12087.1306;417.2949:11275.0529;417.2973:10588.3321;417.2998:9829.6834;417.3023:9519.4309;417.3048:9482.3793,417.6702:11273.034;417.6727:12543.7187;417.6752:12922.9568;417.6777:12787.0071;417.6802:14492.9623;417.6826:27263.6262;417.6851:83700.8891;417.6876:259486.7734;417.6901:663156.7725;417.6926:993207.3285;417.6951:917621.6754;417.6976:498150.9446;417.7001:176166.7763;417.7025:54106.5635;417.705:24258.9104;417.7075:16646.0766;417.71:15776.8848;417.7125:16032.8847;417.715:15521.0054;417.7175:12786.4227;417.7199:11770.029;417.7224:10187.6916,418.1776:9525.4512;418.1801:9400.0192;418.1826:14334.4031;418.1851:28968.0462;418.1875:86218.9967;418.19:297101.2575;418.1925:722281.6285;418.195:1073099.9264;418.1975:958567.6204;418.2:522175.9227;418.2025:177548.6299;418.205:57449.6903;418.2074:23972.6677;418.2099:17004.9971;418.2124:16623.3491;418.2149:15905.4663;418.2174:14473.758;418.2199:11499.2266;418.2224:11364.0923;418.2249:9761.5073;418.2273:10150.8239;418.2298:8954.3684,418.6778:4931.3565;418.6803:4698.8955;418.6828:5608.456;418.6853:7209.5697;418.6878:13207.5449;418.6902:33701.8028;418.6927:84922.3508;418.6952:165396.4585;418.6977:195688.9262;418.7002:147334.7307;418.7027:70568.7056;418.7052:24546.8332;418.7077:11105.9131;418.7102:8039.4941;418.7127:6374.9291;418.7151:4885.0551,419.2555:2514.8357;419.258:4283.4494;419.2605:4446.1411;419.263:4908.4806;419.2655:8253.1755;419.268:13171.9401;419.2705:19663.1852;419.273:26562.4225;419.2755:28009.7351;419.278:23398.7616;419.2804:16805.9737;419.2829:9880.2939;419.2854:6119.7946;419.2879:3730.9294;419.2904:3542.7941;419.2929:3606.56;419.2954:2280.5185;419.2979:1465.3831
MATCH       43      0.69    4.360   2    827.486506      nan:nan,nan:nan,415.74:2068.8448;415.7425:3639.9356;415.745:5687.9682;415.7475:8548.4094;415.75:13034.9543;415.7524:21728.7589;415.7549:29578.9637;415.7574:32995.1535;415.7599:30657.6877;415.7624:25539.8501;415.7648:16767.5112;415.7673:10244.6223;415.7698:6586.5489;415.7723:5674.446;415.7748:4497.6338;415.7772:4400.437;415.7797:4041.9593;415.7822:4022.0633;415.7847:3575.4833;415.7872:2569.5291;415.7896:2049.126,416.2413:4153.4599;416.2437:4190.3604;416.2462:5060.2231;416.2487:8905.3442;416.2512:17697.8535;416.2537:35519.0056;416.2562:63863.0862;416.2586:80002.8955;416.2611:67022.9071;416.2636:38513.6557;416.2661:19053.1904;416.2686:11214.5214;416.271:7874.8912;416.2735:5443.7475,416.7403:2991.342;416.7428:3393.1759;416.7453:3676.1343;416.7478:4471.8972;416.7502:9373.2614;416.7527:20043.2115;416.7552:44438.2509;416.7577:111443.9797;416.7602:195437.8613;416.7627:221085.6897;416.7651:153409.2702;416.7676:76059.6123;416.7701:34210.7453;416.7726:18557.0998;416.7751:11101.5256;416.7776:8838.203;416.78:7154.8604;416.7825:6164.2608;416.785:4524.5978,417.2446:5853.4321;417.2471:5921.5164;417.2496:7043.2013;417.2521:10937.8863;417.2546:22057.9631;417.257:55624.6035;417.2595:150893.8939;417.262:311636.5741;417.2645:418343.3844;417.267:362354.1229;417.2695:208434.8586;417.272:92965.2257;417.2744:41232.2087;417.2769:23499.3153;417.2794:15296.5466;417.2819:10847.2773;417.2844:10361.9479;417.2869:8924.9877;417.2894:7783.2088;417.2918:5112.1587;417.2943:5162.5751;417.2968:4701.7092,417.6722:8256.8505;417.6747:8176.0006;417.6771:8314.7837;417.6796:10811.0881;417.6821:22003.4251;417.6846:65075.0099;417.6871:209409.4963;417.6896:534027.0196;417.6921:814587.433;417.6945:751012.9066;417.697:413176.6162;417.6995:150781.1186;417.702:48020.2996;417.7045:20086.6854;417.707:13060.3728;417.7095:12042.2504;417.7119:11712.5752;417.7144:10108.2801;417.7169:9705.5376;417.7194:8964.592;417.7219:8907.7354;417.7244:7820.1872,418.1746:5103.551;418.177:5796.4263;418.1795:7248.0429;418.182:9751.5834;418.1845:20244.822;418.187:58267.71;418.1895:213133.4192;418.192:548846.8982;418.1945:870651.5352;418.1969:803255.3183;418.1994:446301.9644;418.2019:146201.6649;418.2044:45758.7436;418.2069:18452.724;418.2094:12259.6889;418.2119:9750.8999;418.2144:9693.5711;418.2169:8703.561;418.2193:8201.2742;418.2218:6754.1213,418.6797:4350.2424;418.6822:5047.2179;418.6847:7004.5384;418.6872:11484.1116;418.6897:23341.258;418.6922:63462.4767;418.6947:128534.7117;418.6972:164282.1529;418.6997:127820.4981;418.7021:61901.4843;418.7046:22165.8173;418.7071:11137.6793;418.7096:8415.4703;418.7121:6329.0877;418.7146:4119.3086,419.2575:1980.5973;419.26:2086.9082;419.2624:3302.6021;419.2649:6472.1817;419.2674:11910.0242;419.2699:16168.5889;419.2724:20212.2762;419.2749:19442.756;419.2774:15219.6759;419.2799:8887.0048;419.2824:6229.2404;419.2849:3988.9104;419.2874:2789.3082;419.2899:2325.3554,419.7633:1347.5792;419.7658:1627.2219;419.7683:3246.0102;419.7708:4287.9834;419.7733:6554.6803;419.7758:6653.8116;419.7783:6438.9902;419.7808:4956.0872;419.7832:3758.4281;419.7857:2739.7551;419.7882:2309.5267;419.7907:2206.7246;419.7932:2105.4455;419.7957:1956.2303
MATCH       44      0.72    4.360   2    
MATCH       45      1.00    10.770  2    1227.700934     614.8321:0.5861;614.8351:496.1438;614.8381:5649.8314;614.8411:21556.5704;614.8441:70907.8874;614.8471:198082.3239;614.8502:513707.5021;614.8532:974818.6612;614.8562:1179891.3981;614.8592:927960.569;614.8622:480433.7777;614.8652:196015.5018;614.8683:83050.9064;614.8713:40603.9292;614.8743:23271.3395;614.8773:13087.9379;614.8803:7681.3961;614.8833:5430.5583;614.8864:3688.355;614.8894:1612.9239;614.8924:1453.5254;614.8954:1075.4928;614.8984:605.972;614.9014:592.9968,615.3359:8928.793;615.339:10869.4755;615.342:17080.1802;615.345:45440.5479;615.348:122264.6802;615.351:296431.2113;615.3541:593470.6731;615.3571:784610.4177;615.3601:690757.7329;615.3631:395558.0719;615.3661:172419.7714;615.3691:71942.9972;615.3722:32969.5697;615.3752:11659.5952;615.3782:7146.3162;615.3812:5784.2872;615.3842:5699.5993;615.3873:3735.5603;615.3903:965.6048;615.3933:398.0067;615.3963:414.0056;615.3993:427.9824;615.4023:395.8014,615.837:0.3919;615.84:9130.4494;615.8431:17807.7882;615.8461:36704.8112;615.8491:78378.0644;615.8521:162648.7558;615.8551:263812.0249;615.8582:318657.7909;615.8612:279171.5845;615.8642:175465.7694;615.8672:84505.8932;615.8702:36873.3226;615.8733:14367.6905;615.8763:5667.3372;615.8793:4268.1669;615.8823:1990.4952;615.8853:1411.5956;615.8883:732.0031;615.8914:508.2881;615.8944:426.164,616.3413:10968.6939;616.3443:10558.3844;616.3474:13606.5496;616.3504:31766.2995;616.3534:61145.3739;616.3564:93954.1198;616.3594:106405.5351;616.3625:86921.1363;616.3655:54861.8365;616.3685:27285.6293;616.3715:9288.4962;616.3745:3926.0952;616.3776:1595.0465;616.3806:1050.1268;616.3836:862.0062;616.3866:0.254,616.8458:818.9744;616.8488:3605.1866;616.8519:8684.45;616.8549:18635.495;616.8579:29651.201;616.8609:30690.9623;616.864:23486.7198;616.867:11232.2257;616.87:4260.2819;616.873:1760.9312;616.876:1194.4047;616.8791:672.2998;616.8821:490.2332;616.8851:0.6344,617.3415:2292.3731;617.3445:2810.877;617.3475:2753.9723;617.3505:3264.8766;617.3536:3478.4982;617.3566:3576.4664;617.3596:4613.9787;617.3626:4766.9869;617.3657:4106.0187;617.3687:1609.295;617.3717:1014.8593;617.3747:1.5635
MATCH       46      0.92    10.770  2    1227.700934     614.8394:7247.0248;614.8425:7482.248;614.8455:12821.6501;614.8485:33026.207;614.8515:92468.7569;614.8545:233722.6256;614.8575:425159.8621;614.8606:523624.7739;614.8636:424301.3846;614.8666:234082.4772;614.8696:95663.1498;614.8726:40692.888;614.8756:21904.0954;614.8787:10108.0549;614.8817:7553.6749;614.8847:5032.8727;614.8877:1433.204;614.8907:747.1856;614.8937:525.8716,615.3403:4430.6329;615.3433:5508.1748;615.3463:11429.4551;615.3494:43879.4499;615.3524:131924.0939;615.3554:343324.6353;615.3584:759360.7066;615.3614:1196739.489;615.3645:1262201.0589;615.3675:891728.6107;615.3705:441009.9771;615.3735:187763.511;615.3765:86954.4401;615.3795:43529.6343;615.3826:22056.7567;615.3856:12130.6081;615.3886:7829.5897;615.3916:5407.7959;615.3946:4008.8909;615.3976:2223.4703;615.4007:1391.7831;615.4037:1216.7961,615.8293:900.769;615.8323:1398.685;615.8353:2118.6226;615.8384:2528.8492;615.8414:7692.4107;615.8444:12928.6095;615.8474:17900.0173;615.8504:37501.1708;615.8535:104052.5162;615.8565:268312.2005;615.8595:622703.4547;615.8625:1141372.4184;615.8655:1427744.9942;615.8686:1223341.9617;615.8716:709674.3134;615.8746:321029.7289;615.8776:136345.5362;615.8806:66652.5962;615.8836:35249.0321;615.8867:20207.6979;615.8897:10664.3028;615.8927:7035.8591;615.8957:4362.3681;615.8987:3697.2139;615.9018:3274.6957;615.9048:2911.9813;615.9078:1969.9919;615.9108:2063.1948;615.9138:1674.6033;615.9169:1724.4685,616.3427:16723.4838;616.3457:22201.4566;616.3487:31830.4382;616.3517:47348.733;616.3547:83863.7525;616.3578:184235.4554;616.3608:378608.7149;616.3638:679343.9312;616.3668:925554.8912;616.3698:922720.5563;616.3729:635411.7053;616.3759:313284.0171;616.3789:133913.8436;616.3819:59335.4678;616.3849:25646.085;616.388:12494.1615;616.391:7789.5266;616.394:5715.9848;616.397:4095.3904;616.4:1980.1193;616.4031:984.8012;616.4061:533.4749;616.4091:280.054,616.8321:431.1856;616.8351:964.1064;616.8381:1222.317;616.8411:2079.3117;616.8441:2995.4958;616.8472:14250.5491;616.8502:22916.9651;616.8532:28677.2264;616.8562:42885.1107;616.8592:95624.1107;616.8623:187952.327;616.8653:318658.2388;616.8683:443566.5231;616.8713:473023.0281;616.8744:361981.2929;616.8774:203922.1953;616.8804:92178.3138;616.8834:39992.3394;616.8864:18133.4426;616.8895:9171.672;616.8925:5150.4549;616.8955:3696.6755;616.8985:3219.887;616.9016:2854.7089;616.9046:2365.3983;616.9076:1421.2831;616.9106:1282.2079;616.9136:1214.8708;616.9167:1128.0979;616.9197:881.4789,617.3488:11131.2327;617.3519:12994.9595;617.3549:15494.059;617.3579:26032.7504;617.3609:48954.0101;617.364:88121.8929;617.367:140958.745;617.37:190436.1803;617.373:206525.6173;617.3761:169189.3188;617.3791:105454.134;617.3821:47855.262;617.3851:22030.4642;617.3881:11172.1729;617.3912:5076.9998;617.3942:3643.6544;617.3972:2952.6537;617.4002:2144.4006;617.4033:1186.6634;617.4063:645.2089;617.4093:371.8348,617.8507:645.7767;617.8538:1337.6515;617.8568:3054.9383;617.8598:6601.7528;617.8628:15706.1186;617.8659:34190.4085;617.8689:58528.7234;617.8719:80267.4206;617.8749:89131.0373;617.878:79826.5315;617.881:54926.8647;617.884:28675.263;617.887:12638.8511;617.8901:5279.9105;617.8931:2811.162;617.8961:1522.059;617.8991:1496.064;617.9021:1283.3298;617.9052:1050.2625,618.3589:1834.4895;618.3619:4053.6664;618.3649:7560.5597;618.368:14390.628;618.371:20439.4852;618.374:24322.4092;618.377:26207.8215;618.3801:25840.9246;618.3831:22004.8039;618.3861:14255.1122;618.3891:8059.6983;618.3922:4492.5479;618.3952:2108.3902;618.3982:955.2844;618.4012:579.4112;618.4043:314.7653
MATCH       47      0.92    10.770  2    1227.700934     614.8433:4752.4481;614.8463:7286.3851;614.8493:20403.3731;614.8523:72628.7681;614.8553:165066.4767;614.8583:264548.6311;614.8614:267604.6196;614.8644:179719.3618;614.8674:87947.0908;614.8704:35861.649;614.8734:15584.3039;614.8764:6707.4252;614.8795:4463.0469;614.8825:2283.8387;614.8855:1685.5074;614.8885:689.9996;614.8915:565.8123,615.3441:11932.9489;615.3471:17283.6332;615.3502:47020.9517;615.3532:122672.8785;615.3562:300967.7971;615.3592:580543.3397;615.3622:750761.8917;615.3652:659424.3105;615.3683:394274.9689;615.3713:180832.163;615.3743:75959.0286;615.3773:33061.2718;615.3803:19075.1264;615.3834:8213.0263;615.3864:4133.7092;615.3894:3229.4676;615.3924:1959.6096;615.3954:1227.621;615.3984:1225.8266;615.4015:671.9965;615.4045:463.8723,615.8452:9365.6199;615.8482:14717.9533;615.8512:42733.5872;615.8543:125877.8423;615.8573:331194.6263;615.8603:739906.253;615.8633:1215770.532;615.8663:1359002.8718;615.8694:1020429.2271;615.8724:534884.3376;615.8754:226907.7968;615.8784:99979.9814;615.8814:48476.7386;615.8844:23118.4387;615.8875:12427.6471;615.8905:10538.6697;615.8935:7694.214;615.8965:4101.5621;615.8995:1936.1058;615.9026:1483.8993;615.9056:1545.6051;615.9086:1017.8851;615.9116:548.9266,616.3404:16035.2608;616.3435:15548.9299;616.3465:15836.3079;616.3495:26869.6048;616.3525:44088.529;616.3555:109340.816;616.3586:264472.4803;616.3616:634655.016;616.3646:1198826.7301;616.3676:1626879.8623;616.3706:1486639.2021;616.3737:935679.4179;616.3767:436556.9894;616.3797:183723.2431;616.3827:82665.685;616.3857:43349.4152;616.3888:25439.6338;616.3918:14539.8609;616.3948:7543.5193;616.3978:4284.4183;616.4008:4072.3926,616.8359:1381.7874;616.8389:1991.8553;616.8419:2881.0683;616.8449:6986.7648;616.848:21360.7319;616.851:34656.853;616.854:48812.1598;616.857:83085.464;616.86:190123.6923;616.8631:430822.2152;616.8661:866732.5234;616.8691:1317212.3033;616.8721:1404811.1265;616.8752:1044016.9106;616.8782:549219.2039;616.8812:232289.4242;616.8842:99136.4209;616.8872:48989.7877;616.8903:24858.9844;616.8933:14282.238;616.8963:9629.1748;616.8993:5700.4718;616.9023:5037.8159;616.9054:3949.3233;616.9084:2004.1947;616.9114:2035.8838,617.3496:34677.6753;617.3527:38459.0834;617.3557:45831.2481;617.3587:66042.6471;617.3617:125685.1313;617.3648:252721.0725;617.3678:494228.5579;617.3708:787542.3462;617.3738:936266.642;617.3768:791419.7305;617.3799:477796.9182;617.3829:221316.4073;617.3859:93160.5098;617.3889:40564.9085;617.392:21010.3074;617.395:11611.0879;617.398:7654.4827;617.401:4123.2342;617.4041:1277.9346;617.4071:1162.2061,617.8394:762.1934;617.8425:1042.2552;617.8455:1576.6502;617.8485:2166.7968;617.8515:3308.1238;617.8546:6822.4388;617.8576:11900.7491;617.8606:27755.9557;617.8636:62999.0107;617.8667:142869.1684;617.8697:266115.5352;617.8727:407725.239;617.8757:492916.3116;617.8787:449523.1382;617.8818:298922.7198;617.8848:148724.7486;617.8878:63892.6956;617.8908:25832.8404;617.8939:14114.2109;617.8969:9465.4802;617.8999:5767.4004;617.9029:3371.7496;617.906:2489.4401;617.909:1311.2593;617.912:982.3474,618.3506:4583.856;618.3536:4918.9515;618.3567:6984.8515;618.3597:12824.7943;618.3627:19496.3219;618.3657:38070.3956;618.3688:77312.4278;618.3718:129000.9046;618.3748:196432.0004;618.3778:246523.7472;618.3809:241688.7745;618.3839:172725.2531;618.3869:95804.5223;618.3899:44859.5896;618.393:18428.8743;618.396:8318.4089;618.399:3829.942;618.402:3017.5126;618.4051:2325.5443;618.4081:1119.7461;618.4111:198.1144;618.4141:182.0141,618.8529:214.0386;618.8559:504.8001;618.8589:1992.9414;618.862:5041.4675;618.865:8631.3347;618.868:15637.0724;618.8711:28822.154;618.8741:51765.8728;618.8771:82320.9925;618.8801:111940.8098;618.8832:118262.1763;618.8862:94687.4944;618.8892:53405.0237;618.8922:22720.7896;618.8953:9692.87;618.8983:5907.6263;618.9013:4277.7867;618.9043:2920.6413;618.9074:422.1399
MATCH       48      0.92    10.770  2    1227.700934     614.8451:6571.0423;614.8482:12136.0012;614.8512:48950.4339;614.8542:129381.9441;614.8572:209528.0251;614.8602:217660.2251;614.8632:150313.858;614.8663:74597.3467;614.8693:31489.3631;614.8723:11503.9616;614.8753:3646.6747;614.8783:882.4735;614.8813:660.1972;614.8844:550.0986;614.8874:282.2401,615.343:10333.7207;615.346:10353.7361;615.349:30429.6009;615.3521:87964.084;615.3551:222412.4454;615.3581:458809.7594;615.3611:650766.8275;615.3641:606504.8835;615.3671:371293.1841;615.3702:164919.7197;615.3732:61839.8535;615.3762:24799.4413;615.3792:12506.6681;615.3822:4932.6862;615.3853:1942.6378;615.3883:1010.8215;615.3913:424.5176;615.3943:302.1078,615.8441:9151.3642;615.8471:10221.1282;615.8501:29892.3996;615.8531:103631.9382;615.8561:271014.216;615.8592:635984.9572;615.8622:1112874.9791;615.8652:1325737.7577;615.8682:1060702.7037;615.8712:577858.7199;615.8743:246061.3105;615.8773:106122.3477;615.8803:48875.7851;615.8833:23654.5666;615.8863:14016.4375;615.8894:9783.3959;615.8924:5563.1069;615.8954:3221.6939;615.8984:2057.0129;615.9014:1696.3133;615.9045:1456.2089;615.9075:866.5133;615.9105:716.1305;615.9135:576.1218;615.9165:494.0713,616.3453:18251.634;616.3484:23232.0737;616.3514:44109.6204;616.3544:107219.1733;616.3574:264139.5864;616.3604:606081.4334;616.3635:1217129.9697;616.3665:1772541.123;616.3695:1760736.4335;616.3725:1153522.7347;616.3756:538916.9717;616.3786:222835.813;616.3816:96983.6229;616.3846:47580.3843;616.3876:26697.1474;616.3907:14918.3594;616.3937:10138.8259;616.3967:7012.6605;616.3997:4631.5291;616.4027:2525.8046;616.4058:2140.3291;616.4088:1590.4713;616.4118:1030.4797,616.8287:390.0254;616.8317:433.9628;616.8347:1025.4998;616.8378:2498.7546;616.8408:3523.5295;616.8438:6591.4803;616.8468:17944.4606;616.8498:30409.2399;616.8529:49031.3221;616.8559:88934.865;616.8589:207038.7705;616.8619:470197.4354;616.865:970819.9906;616.868:1588374.608;616.871:1838723.9943;616.874:1441403.1431;616.877:781094.7805;616.8801:339269.3454;616.8831:144603.9884;616.8861:69457.0474;616.8891:35457.9853;616.8922:20282.7683;616.8952:12301.3446;616.8982:9262.2039;616.9012:6933.9638;616.9042:5411.6894;616.9073:3818.9371;616.9103:2299.2817,617.3485:39117.3133;617.3515:38172.9484;617.3546:42795.3558;617.3576:70014.79;617.3606:150756.3397;617.3636:327900.5085;617.3666:643664.4302;617.3697:1086157.796;617.3727:1370587.8477;617.3757:1218714.0068;617.3787:754611.6464;617.3818:358588.0656;617.3848:147853.0956;617.3878:65561.9425;617.3908:32170.9862;617.3939:18096.2656;617.3969:11044.8268;617.3999:4976.0962;617.4029:3838.941;617.4059:3042.6605;617.409:3062.388;617.412:1418.9591;617.415:1158.2157;617.418:1094.0532,617.8474:598.0801;617.8504:2708.2748;617.8534:7448.0145;617.8564:15062.815;617.8595:30591.107;617.8625:77480.4199;617.8655:178931.1391;617.8685:354881.6223;617.8716:600035.8597;617.8746:799845.202;617.8776:787051.7631;617.8806:543864.811;617.8837:273103.0202;617.8867:114402.8054;617.8897:51616.68;617.8927:24776.8327;617.8958:13770.1517;617.8988:8172.3055;617.9018:4428.5039;617.9048:2806.8729;617.9079:2468.2758;617.9109:2360.4635;617.9139:1856.0357,618.3555:6582.7605;618.3585:11366.2405;618.3616:22837.3612;618.3646:50440.549;618.3676:100645.8002;618.3706:187519.5297;618.3737:310450.9365;618.3767:417977.8475;618.3797:430439.4547;618.3827:333697.1059;618.3858:187868.2709;618.3888:83196.0988;618.3918:33424.5225;618.3948:14779.4775;618.3979:7601.0279;618.4009:4804.1382;618.4039:3179.3991;618.4069:3327.8378;618.41:1802.8002;618.413:1634.1347;618.416:1705.9425;618.419:1380.2611;618.4221:942.3507;618.4251:740.1618,618.8548:456.1797;618.8578:1955.2013;618.8608:4185.8592;618.8639:9552.5535;618.8669:23759.1119;618.8699:47341.3157;618.8729:87621.6752;618.876:139614.0002;618.879:183231.1146;618.882:191661.2576;618.885:157498.5926;618.8881:94753.997;618.8911:44718.7271;618.8941:17517.052;618.8972:8452.6721;618.9002:4550.5899;618.9032:3286.5935;618.9062:3388.3094;618.9093:2929.801;618.9123:1594.6828;618.9153:1424.5096
MATCH       49      0.92    10.770  2    1227.700934     614.8432:6538.7168;614.8462:6701.8427;614.8492:14771.8395;614.8522:46755.3719;614.8552:108707.8294;614.8583:171155.6532;614.8613:169021.5699;614.8643:107094.3603;614.8673:42203.4058;614.8703:17345.5673;614.8733:9449.772;614.8764:4836.1734;614.8794:2135.9587;614.8824:1138.3031;614.8854:850.9497;614.8884:3.5052,615.3471:10846.0086;615.3501:18805.2387;615.3531:54076.3956;615.3561:128126.4716;615.3591:233961.0218;615.3622:286363.0559;615.3652:236524.3895;615.3682:130484.6412;615.3712:56711.8021;615.3742:22166.1413;615.3772:6906.0619;615.3803:3368.361;615.3833:2143.2852;615.3863:907.7091;615.3893:505.0974;615.3923:264.638,615.8481:14619.1767;615.8512:24531.0826;615.8542:49359.772;615.8572:126273.2849;615.8602:268965.5389;615.8632:419926.7369;615.8663:449901.9987;615.8693:333642.3334;615.8723:178466.7234;615.8753:78717.1002;615.8783:29974.7392;615.8814:12726.0835;615.8844:6752.4542;615.8874:3350.4;615.8904:1612.1062;615.8934:1494.8862;615.8965:1299.6433;615.8995:971.0592;615.9025:922.2552;615.9055:419.1564;615.9085:381.1059;615.9115:297.8968;615.9146:2.1032,616.3494:14492.0176;616.3524:25454.1093;616.3555:60652.833;616.3585:145411.9492;616.3615:334383.3414;616.3645:661163.2297;616.3675:914006.1831;616.3706:852637.5122;616.3736:539563.8274;616.3766:253569.167;616.3796:105791.8165;616.3826:46515.8451;616.3857:22536.4295;616.3887:12138.0364;616.3917:6961.5583;616.3947:4597.8604;616.3977:2608.5987;616.4008:2314.3019;616.4038:1317.0127,616.8358:2494.8168;616.8388:4497.2171;616.8418:5510.9749;616.8449:6486.6892;616.8479:13723.0804;616.8509:21771.7854;616.8539:32484.4667;616.8569:63315.4427;616.86:155246.8751;616.863:368188.4079;616.866:791882.2159;616.869:1282194.2329;616.8721:1478670.2965;616.8751:1139662.8175;616.8781:605445.9232;616.8811:249755.8973;616.8841:111282.0557;616.8872:53290.6628;616.8902:27281.2832;616.8932:15228.0105;616.8962:10436.8068;616.8993:7690.0571;616.9023:5514.1662;616.9053:3659.4537;616.9083:3269.4379;616.9113:3165.7575;616.9144:3215.3637,617.3496:34817.1486;617.3526:34179.4471;617.3556:38450.3308;617.3586:60596.2922;617.3617:139702.7531;617.3647:341306.3447;617.3677:775562.2272;617.3707:1426213.8722;617.3738:1885247.5497;617.3768:1687378.8666;617.3798:1038485.4232;617.3828:464165.2441;617.3858:195262.082;617.3889:92546.0811;617.3919:47186.8489;617.3949:24683.0717;617.3979:16709.2358;617.401:11724.0073;617.404:8384.1768;617.407:7272.5868;617.41:4371.3158;617.413:3455.2046,617.8424:2397.8353;617.8454:2366.4757;617.8484:4974.5393;617.8515:14240.2664;617.8545:20708.8817;617.8575:31858.5142;617.8605:52781.5475;617.8636:118714.3608;617.8666:282766.608;617.8696:626502.7169;617.8726:1173683.4995;617.8756:1695664.2704;617.8787:1721124.6969;617.8817:1204095.9583;617.8847:599248.6678;617.8877:252403.454;617.8908:112781.1409;617.8938:55643.2985;617.8968:31384.6272;617.8998:19821.395;617.9029:11498.451;617.9059:9733.0242;617.9089:7931.4546;617.9119:5177.0287;617.915:3741.3668,618.3566:10743.7659;618.3596:14278.588;618.3626:33360.3996;618.3657:82433.192;618.3687:200127.1564;618.3717:432922.0264;618.3747:831628.6505;618.3778:1252727.8932;618.3808:1364291.8255;618.3838:1038803.0633;618.3868:560429.9566;618.3899:241708.0474;618.3929:104759.4663;618.3959:51076.5272;618.3989:27253.3816;618.402:15075.8038;618.405:8693.6603;618.408:6176.9291;618.411:5843.8746;618.4141:4966.3108;618.4171:3176.6934;618.4201:1917.0458;618.4231:1729.7831,618.8558:2114.3353;618.8589:4623.4851;618.8619:10379.4645;618.8649:23138.6095;618.868:56984.4205;618.871:136378.0999;618.874:285258.2046;618.877:509367.352;618.8801:757271.3567;618.8831:842200.9643;618.8861:673002.9983;618.8891:382100.4478;618.8922:175905.6833;618.8952:78648.8598;618.8982:37025.1215;618.9012:16288.0684;618.9043:10271.8872;618.9073:8567.9664;618.9103:4328.2686;618.9134:2952.0687;618.9164:2309.5098;618.9194:1865.5942,619.3553:5839.5588;619.3583:7066.9997;619.3614:9218.3584;619.3644:13198.4494;619.3674:22149.6378;619.3705:39961.9612;619.3735:80464.5419;619.3765:159130.251;619.3795:272227.3052;619.3826:381658.0794;619.3856:415370.0262;619.3886:345550.8215;619.3917:204050.5905;619.3947:92241.0932;619.3977:38734.1126;619.4007:20273.9296;619.4038:11312.9866;619.4068:7006.9732;619.4098:3210.7871;619.4128:2067.2335,619.858:1937.2881;619.8611:2488.471;619.8641:3346.6734;619.8671:4509.3057;619.8701:9734.097;619.8732:22157.4193;619.8762:41635.0876;619.8792:78598.2344;619.8823:122775.4619;619.8853:168118.0785;619.8883:176156.9078;619.8913:141948.4625;619.8944:80053.7405;619.8974:34402.0595;619.9004:15473.49;619.9035:7166.7749;619.9065:5632.9746;619.9095:5411.6348;619.9125:3836.5163;619.9156:3324.6254;619.9186:1693.9792
MATCH       50      0.86    10.770  2    1227.700934     nan:nan,nan:nan,615.8469:14940.1756;615.8499:16472.8188;615.8529:39071.1898;615.8559:102531.7663;615.859:180357.0969;615.862:235796.7554;615.865:217141.0617;615.868:145635.5623;615.871:68115.1528;615.874:26897.5765;615.8771:10191.3815;615.8801:4424.5756;615.8831:1455.7944;615.8861:469.1023,616.3512:17866.356;616.3542:35346.3488;616.3572:65175.7952;616.3602:125753.7936;616.3633:208027.903;616.3663:245080.1552;616.3693:200061.4587;616.3723:115685.7588;616.3753:50030.7133;616.3784:21768.6162;616.3814:8504.8536;616.3844:5157.2902;616.3874:2213.6226;616.3904:1133.4998;616.3935:844.6643;616.3965:492.5885;616.3995:458.0795;616.4025:218.3482;616.4055:0.4884,616.8527:14413.6603;616.8557:22097.361;616.8587:52633.9562;616.8617:121532.6604;616.8647:247774.9114;616.8678:370237.0242;616.8708:387155.9766;616.8738:281689.1052;616.8768:152092.3443;616.8799:64992.0017;616.8829:26222.5301;616.8859:11531.7643;616.8889:4833.0567;616.8919:3020.7468;616.895:2387.9748;616.898:1188.0186;616.901:1051.9692;616.904:761.7902;616.907:302.8185,617.3453:33858.4209;617.3483:32268.6066;617.3513:37331.9705;617.3543:37503.4921;617.3574:39310.5786;617.3604:72207.0776;617.3634:169502.106;617.3664:366884.9297;617.3695:672958.2795;617.3725:881634.8614;617.3755:792830.9457;617.3785:481588.199;617.3816:231734.3602;617.3846:95494.4115;617.3876:45356.0229;617.3906:21783.5981;617.3936:12188.3318;617.3967:7367.1524;617.3997:4426.4819;617.4027:4404.6504;617.4057:3120.3834;617.4088:2622.42;617.4118:1968.0203;617.4148:1458.6985;617.4178:541.44,617.8441:3553.9675;617.8472:4097.975;617.8502:16742.6441;617.8532:26376.8542;617.8562:33190.5752;617.8593:42291.7104;617.8623:83203.5002;617.8653:193023.2221;617.8683:472946.3917;617.8714:1013276.6657;617.8744:1550191.8556;617.8774:1607687.1302;617.8804:1120150.4976;617.8835:554420.3232;617.8865:233368.8123;617.8895:108960.3782;617.8925:58942.4327;617.8956:30867.3958;617.8986:18145.5822;617.9016:12050.1742;617.9046:8611.3015;617.9076:5729.2931;617.9107:3863.5396;617.9137:2037.7443;617.9167:1984.859,618.3583:21182.3748;618.3614:39921.5959;618.3644:99715.5536;618.3674:235537.3956;618.3704:549864.7785;618.3735:1189789.0192;618.3765:1985343.358;618.3795:2254355.1808;618.3825:1725058.8583;618.3856:923818.1077;618.3886:404204.0325;618.3916:179749.5984;618.3946:84802.3057;618.3977:47408.0047;618.4007:28709.7137;618.4037:18936.1393;618.4067:10828.8705;618.4098:8387.4515;618.4128:7077.4787;618.4158:5180.5364;618.4188:4169.1844;618.4219:2963.0519;618.4249:2960.9759,618.8516:2873.635;618.8546:3047.3575;618.8576:4977.7708;618.8606:11336.2438;618.8637:29933.1304;618.8667:84639.4138;618.8697:209066.9227;618.8727:498417.6419;618.8758:1065281.8836;618.8788:1797519.2747;618.8818:2163249.2027;618.8848:1799771.8222;618.8879:1042304.8883;618.8909:457774.5631;618.8939:198590.1088;618.897:92673.3262;618.9:48719.8635;618.903:29653.2788;618.906:18548.38;618.9091:13358.3169;618.9121:8707.4497;618.9151:7064.1803;618.9181:4253.6095;618.9212:3815.828,619.3601:5518.1167;619.3631:9712.8764;619.3662:26592.9254;619.3692:71889.8029;619.3722:182567.298;619.3752:403148.9524;619.3783:782694.2634;619.3813:1272754.5943;619.3843:1509121.0367;619.3874:1265764.2678;619.3904:739107.6778;619.3934:343603.2754;619.3964:149172.7931;619.3995:66892.975;619.4025:34637.3848;619.4055:20724.5403;619.4086:14302.7478;619.4116:9566.1095;619.4146:6900.7703;619.4176:5452.921;619.4207:3828.6832;619.4237:2423.8068;619.4267:2138.6914,619.8507:1815.5638;619.8537:1972.8436;619.8568:3117.6497;619.8598:3266.5261;619.8628:3592.8882;619.8658:7383.1146;619.8689:18091.5415;619.8719:48235.7044;619.8749:125290.9624;619.878:263093.6251;619.881:455007.6934;619.884:651765.2583;619.887:714467.5892;619.8901:567560.5337;619.8931:327162.9547;619.8961:145343.2138;619.8992:67502.7834;619.9022:33647.155;619.9052:16819.0189;619.9083:10687.1047;619.9113:7636.7288;619.9143:6828.3242;619.9173:4519.8403;619.9204:4492.3264;619.9234:4473.7696;619.9264:4402.1487;619.9295:3423.4595;619.9325:2751.8175;619.9355:2600.2993,620.3657:2884.5183;620.3688:4908.0684;620.3718:15732.6269;620.3748:39538.1168;620.3778:86383.1395;620.3809:156616.5119;620.3839:234298.8286;620.3869:283563.8852;620.39:258152.404;620.393:184185.2936;620.396:101674.1302;620.3991:50280.5623;620.4021:21879.6902;620.4051:9705.4762;620.4082:5749.1936;620.4112:4764.8704;620.4142:3629.3892;620.4172:2669.2947;620.4203:1763.5816;620.4233:1321.2553;620.4263:1319.3266,620.8628:1123.8502;620.8658:2706.9203;620.8688:3694.7681;620.8719:4870.4367;620.8749:8960.7833;620.8779:20385.8476;620.881:43041.5026;620.884:67604.2756;620.887:83111.9021;620.8901:84013.4078;620.8931:66074.0203;620.8961:44225.2565;620.8992:22217.8214;620.9022:10278.1335;620.9052:5064.1015;620.9083:4488.0328;620.9113:4095.3321
MATCH       51      0.89    10.770  2    1227.700934     nan:nan,nan:nan,nan:nan,616.3524:13770.4647;616.3554:24878.8298;616.3584:46689.842;616.3614:75040.3129;616.3645:92731.0004;616.3675:84269.6267;616.3705:51906.2929;616.3735:25513.1106;616.3765:8931.1624;616.3796:3371.459;616.3826:1821.2168;616.3856:1401.4952;616.3886:1105.1932;616.3916:554.0147;616.3947:555.0719;616.3977:0.3532,616.8539:9516.1316;616.8569:15591.1041;616.8599:28622.357;616.8629:54381.0446;616.8659:94917.7587;616.869:120273.1671;616.872:106703.0144;616.875:62804.436;616.878:28804.859;616.8811:10818.0293;616.8841:5326.6927;616.8871:2693.6337;616.8901:1276.798;616.8931:548.3481,617.3586:18602.9851;617.3616:37673.7869;617.3646:81693.0611;617.3676:175861.9178;617.3707:283700.6525;617.3737:323786.6589;617.3767:250008.9924;617.3797:137980.1296;617.3828:58070.5328;617.3858:22690.3784;617.3888:11048.9022;617.3918:6690.0503;617.3949:3753.2316;617.3979:1972.3499;617.4009:867.5166;617.4039:578.4763,617.8272:793.7182;617.8302:1035.8833;617.8333:1134.5621;617.8363:1498.073;617.8393:1455.5452;617.8423:2367.7433;617.8454:4417.8405;617.8484:8244.9495;617.8514:14183.0746;617.8544:20105.3657;617.8575:19603.1902;617.8605:25926.1577;617.8635:52241.9201;617.8665:143043.6591;617.8695:331499.4336;617.8726:624562.6967;617.8756:814831.928;617.8786:722189.8768;617.8816:439821.3797;617.8847:203002.6137;617.8877:90427.3118;617.8907:41630.0952;617.8937:21932.4092;617.8968:12250.0443;617.8998:8414.2935;617.9028:4867.5776;617.9058:2979.3116;617.9089:1645.6972;617.9119:1338.0675;617.9149:1060.1887,618.3535:20710.0572;618.3565:22298.5041;618.3596:27600.1882;618.3626:38630.8244;618.3656:81741.7674;618.3686:200738.6044;618.3717:483038.5079;618.3747:993217.3951;618.3777:1450699.5657;618.3807:1431736.1699;618.3838:944269.6391;618.3868:455482.4982;618.3898:201276.2327;618.3928:101073.2162;618.3959:55872.4082;618.3989:32411.7956;618.4019:19430.5723;618.4049:13385.6848;618.408:8470.6399;618.411:4763.5323;618.414:3180.5071,618.8498:2043.5236;618.8528:2749.1081;618.8558:3604.9534;618.8588:9539.1412;618.8619:15006.2273;618.8649:30309.6625;618.8679:84505.0315;618.8709:221114.3044;618.874:535353.7379;618.877:1122011.0129;618.88:1758708.0731;618.883:1877478.7995;618.8861:1356939.2878;618.8891:695804.0295;618.8921:305848.01;618.8951:136551.2214;618.8982:67730.0828;618.9012:37755.066;618.9042:23289.904;618.9073:15580.8281;618.9103:10573.7554;618.9133:8082.2052;618.9163:6681.813;618.9194:5321.8915;618.9224:3326.3292,619.3583:8788.8373;619.3613:9540.8167;619.3644:15416.9778;619.3674:38473.0019;619.3704:92593.3402;619.3734:228891.4768;619.3765:525059.3126;619.3795:1023160.2844;619.3825:1540147.9583;619.3856:1641155.4048;619.3886:1213680.088;619.3916:638419.3404;619.3946:287758.4917;619.3977:134768.3475;619.4007:66836.2282;619.4037:32434.0287;619.4068:17919.3047;619.4098:11904.984;619.4128:8081.6892;619.4158:6119.9141;619.4189:4434.1156;619.4219:3903.4915;619.4249:3402.0402,619.8519:2046.4265;619.855:2377.9767;619.858:2791.3257;619.861:3412.5823;619.864:5128.942;619.8671:11755.8805;619.8701:26524.3844;619.8731:72255.5188;619.8762:174346.1624;619.8792:376085.5678;619.8822:669014.4389;619.8853:931659.8718;619.8883:938835.4049;619.8913:669940.127;619.8943:341643.7859;619.8974:155217.961;619.9004:73035.978;619.9034:35117.9218;619.9065:21237.9803;619.9095:14070.189;619.9125:9555.3446;619.9155:6868.7584;619.9186:4232.912;619.9216:3325.5771;619.9246:2616.7231;619.9277:2098.4204,620.3609:2964.3921;620.3639:2893.5226;620.367:4312.9738;620.37:9698.7856;620.373:23609.5426;620.3761:57355.8297;620.3791:122654.8091;620.3821:232219.4058;620.3851:338945.1103;620.3882:393250.9259;620.3912:343245.0394;620.3942:229921.38;620.3973:111525.5777;620.4003:50022.8645;620.4033:23618.8977;620.4064:11472.7836;620.4094:5942.109;620.4124:3980.9647;620.4154:3346.9981;620.4185:2323.9382;620.4215:2188.2413,620.861:1786.4166;620.864:2268.3327;620.8671:3032.855;620.8701:4221.2536;620.8731:8275.4976;620.8761:15835.5806;620.8792:34872.9803;620.8822:66572.5836;620.8852:110638.0727;620.8883:134355.8105;620.8913:126785.3422;620.8943:90997.0708;620.8974:53310.3076;620.9004:27118.2666;620.9034:13438.7689;620.9065:6963.7561;620.9095:4738.9128;620.9125:3751.2401;620.9156:3119.5256;620.9186:2615.4592;620.9216:2345.9308;620.9247:1981.2912;620.9277:1196.3859,621.2915:8442.0063;621.2946:19092.7503;621.2976:33001.5585;621.3006:46674.1659;621.3037:50038.9355;621.3067:40340.3784;621.3097:24773.406;621.3128:13484.695;621.3158:8978.3594;621.3188:2874.4505
MATCH       52      0.88    10.770  2    1227.700934     nan:nan,nan:nan,nan:nan,616.3491:9588.8158;616.3521:11952.8338;616.3551:21070.6507;616.3582:34940.5266;616.3612:49386.2205;616.3642:53057.2058;616.3672:44354.8286;616.3702:28086.0189;616.3733:13260.8126;616.3763:4631.4518;616.3793:2757.3261;616.3823:2279.7846;616.3853:1717.7672;616.3884:1156.4973;616.3914:748.9401;616.3944:685.2768;616.3974:319.0213;616.4004:263.2582;616.4035:111.947;616.4065:6.7587,616.8506:5541.22;616.8536:5354.552;616.8566:12574.1953;616.8596:25199.1398;616.8627:42482.8571;616.8657:58969.5944;616.8687:63734.3817;616.8717:47665.119;616.8747:26481.3595;616.8778:12662.3805;616.8808:5365.1748;616.8838:3248.5835;616.8868:2134.4853;616.8899:2162.9747;616.8929:1838.606;616.8959:1623.0419;616.8989:1686.6329;616.9019:1330.7325;616.905:602.407;616.908:499.6268;616.911:472.985;616.914:292.286,617.3583:20212.2644;617.3613:28966.0493;617.3644:54584.807;617.3674:97592.6507;617.3704:138837.3856;617.3734:143618.1627;617.3764:103633.311;617.3795:53243.602;617.3825:22873.2567;617.3855:10238.8087;617.3885:6202.6632;617.3916:4035.8438;617.3946:2134.7852;617.3976:1882.3186;617.4006:1745.6294;617.4037:1234.8539;617.4067:517.3199,617.8421:1469.1207;617.8451:1596.7567;617.8481:3074.8527;617.8511:4958.1716;617.8541:6393.6042;617.8572:8813.7983;617.8602:15742.8552;617.8632:33860.4862;617.8662:83417.5523;617.8693:183866.2964;617.8723:311814.8152;617.8753:366072.6628;617.8783:298059.399;617.8814:173495.6387;617.8844:81621.6309;617.8874:35118.3916;617.8904:16341.3477;617.8935:8770.1403;617.8965:4734.3583;617.8995:3958.501;617.9025:3193.7301;617.9056:2355.9801;617.9086:2360.0513,618.3562:8962.5068;618.3593:11616.0831;618.3623:23451.295;618.3653:51940.354;618.3683:134054.0777;618.3714:306594.6455;618.3744:556853.9339;618.3774:716777.4614;618.3804:632359.0611;618.3835:387219.3896;618.3865:180577.4576;618.3895:84188.9879;618.3925:43108.9007;618.3956:22307.5962;618.3986:13480.8533;618.4016:11044.1628;618.4046:7074.6687;618.4077:3747.2617;618.4107:2788.558;618.4137:2586.4958;618.4167:2377.9403,618.8555:3372.8582;618.8585:4935.0148;618.8616:8818.3248;618.8646:19862.36;618.8676:49769.3963;618.8706:134659.4585;618.8737:340546.6536;618.8767:672389.7178;618.8797:945512.1603;618.8827:899528.345;618.8858:603398.0077;618.8888:294824.6391;618.8918:128919.8836;618.8949:58134.799;618.8979:29838.9709;618.9009:18363.2181;618.9039:11609.4279;618.907:9134.2971;618.91:7319.43;618.913:4335.6463;618.916:4265.7527;618.9191:3741.3824,619.358:10510.7266;619.361:12232.2653;619.3641:13727.036;619.3671:24217.8419;619.3701:58694.6287;619.3731:142642.7662;619.3762:328310.1577;619.3792:616936.0896;619.3822:856476.7267;619.3853:819406.6848;619.3883:555135.9205;619.3913:275545.9625;619.3943:121563.6635;619.3974:58109.4307;619.4004:29798.9944;619.4034:15684.38;619.4065:10558.392;619.4095:6732.2002;619.4125:5527.9302;619.4155:4100.3472;619.4186:2944.1968,619.8607:3592.9071;619.8637:5096.3069;619.8668:10551.9027;619.8698:23918.8718;619.8728:57833.0976;619.8759:121323.9036;619.8789:238253.3397;619.8819:397832.9262;619.8849:520500.0529;619.888:485873.7147;619.891:321548.9712;619.894:159799.0386;619.8971:68175.4083;619.9001:32368.7758;619.9031:19148.6281;619.9061:12875.937;619.9092:8613.4712;619.9122:5530.0214;619.9152:4513.295;619.9183:4663.7142;619.9213:3245.9122;619.9243:2782.6011;619.9274:2448.4328;619.9304:2230.2756,620.3636:6859.8169;620.3666:8971.6848;620.3697:12374.6596;620.3727:18752.9543;620.3757:41675.9451;620.3788:83337.676;620.3818:141668.6817;620.3848:200313.7448;620.3879:219331.7615;620.3909:181288.9322;620.3939:108767.9046;620.397:56221.1444;620.4:27277.5418;620.403:15749.9975;620.406:9226.2137;620.4091:5909.3511;620.4121:3770.6596;620.4151:2286.0441;620.4182:1817.8817;620.4212:1096.9689,620.8637:3065.7593;620.8667:3179.1562;620.8698:4099.8142;620.8728:5321.8047;620.8758:12072.7288;620.8789:28601.068;620.8819:47828.7737;620.8849:65965.6158;620.8879:72902.7649;620.891:67936.7913;620.894:50221.1428;620.897:31261.634;620.9001:16958.3825;620.9031:8266.6207;620.9061:5184.6323;620.9092:3531.1583;620.9122:2941.9317,621.37:3061.7191;621.3731:3444.23;621.3761:4482.1203;621.3791:7919.3148;621.3822:13160.2233;621.3852:18025.7934;621.3882:21813.9021;621.3913:20441.1327;621.3943:14001.3494;621.3973:6913.338;621.4004:4349.9309;621.4034:2731.3168;621.4064:1957.2892
MATCH       53      0.90    10.770  2    
MATCH       54      1.00    10.550  2    1356.743528     679.3542:922.7169;679.3574:4802.9217;679.3606:21375.0971;679.3638:65017.5661;679.3669:167234.3662;679.3701:428081.7641;679.3733:854356.8855;679.3764:1134427.267;679.3796:986799.6541;679.3828:576026.7485;679.386:249248.7578;679.3891:103544.5266;679.3923:50763.2903;679.3955:26996.6871;679.3986:14034.4122;679.4018:10282.9773;679.405:5605.3311;679.4082:3643.3088;679.4113:2251.1572;679.4145:784.3216;679.4177:785.9392;679.4208:639.1212,679.8585:5557.5581;679.8617:18549.8666;679.8649:46718.4114;679.868:123801.9375;679.8712:304880.9329;679.8744:602765.1556;679.8776:820207.4001;679.8807:768062.5368;679.8839:478003.9102;679.8871:210867.6044;679.8903:88394.5231;679.8934:45120.4857;679.8966:20916.4304;679.8998:11779.8918;679.9029:5941.2902;679.9061:4600.3456;679.9093:2103.1814;679.9125:995.2049;679.9156:5.3334,680.3535:1213.6738;680.3567:2764.7046;680.3598:3814.9363;680.363:13639.5609;680.3662:39233.987;680.3694:95210.0112;680.3725:193605.685;680.3757:326533.4795;680.3789:405313.0926;680.382:352771.2511;680.3852:217776.1443;680.3884:103720.6162;680.3916:47886.9661;680.3947:21235.7939;680.3979:8803.3998;680.4011:1944.9244;680.4043:12.0114,680.8613:1526.1105;680.8645:7971.7642;680.8677:21291.1459;680.8708:46621.6403;680.874:84137.3531;680.8772:125690.5878;680.8804:132707.0489;680.8835:109972.9763;680.8867:67636.667;680.8899:36452.4416;680.8931:14299.1287;680.8962:4547.1324;680.8994:881.2921;680.9026:4.7113,681.3566:757.2068;681.3598:916.7463;681.363:1443.8988;681.3662:5993.1151;681.3693:15358.2107;681.3725:24702.8723;681.3757:34556.0018;681.3789:40047.4804;681.382:40850.0836;681.3852:34256.5798;681.3884:21304.9076;681.3916:11304.1482;681.3947:3403.5245;681.3979:2269.4698;681.4011:574.4292;681.4043:4.3813,681.8712:635.0216;681.8744:4372.9987;681.8775:6911.4096;681.8807:9667.1725;681.8839:5944.0998;681.8871:2977.1038;681.8903:2359.7758;681.8934:923.3068;681.8966:7.1114
MATCH       55      1.00    10.550  3    1356.743528     453.2402:1.0239;453.2428:2824.5177;453.2454:17358.0717;453.248:55459.1607;453.2506:131757.0972;453.2532:207741.0905;453.2558:189768.4838;453.2584:104704.977;453.261:31775.9483;453.2635:9694.1008;453.2661:3585.3715;453.2687:0.157,453.577:3.5367;453.5796:13454.9888;453.5822:43537.1799;453.5848:101190.9216;453.5874:153212.262;453.59:142640.9754;453.5926:78230.3689;453.5951:25400.0264;453.5977:8031.115;453.6003:668.6253,453.9113:1114.0024;453.9139:6426.3348;453.9165:24819.6249;453.9191:51465.8188;453.9217:68888.7893;453.9243:61060.3329;453.9269:35265.7083;453.9295:12569.2521;453.9321:2368.0579;453.9346:0.0786,454.2509:8161.6188;454.2535:21512.6206;454.2561:26838.3485;454.2587:20725.5126;454.2613:10882.6308;454.2639:2919.8286;454.2665:1.44,454.5855:971.5981;454.5881:2686.5999;454.5907:2098.2552;454.5933:527.5532
MATCH       56      0.92    10.550  2    1356.743528     679.3583:856.134;679.3615:2119.5021;679.3647:2657.0457;679.3679:8426.1855;679.371:21463.4128;679.3742:54472.8962;679.3774:112798.6103;679.3805:162387.3705;679.3837:157506.1361;679.3869:104615.6439;679.3901:52644.1375;679.3932:26570.427;679.3964:15292.8283;679.3996:5536.9879;679.4027:3803.7143;679.4059:1614.1189;679.4091:591.8776,679.8626:17.8638;679.8658:1318.9459;679.869:14224.5504;679.8721:40470.7623;679.8753:109303.3904;679.8785:254093.0396;679.8817:449738.6066;679.8848:536363.2979;679.888:431615.3099;679.8912:239908.6931;679.8943:106991.8222;679.8975:49866.6126;679.9007:26014.9488;679.9039:12554.8185;679.907:6316.4718;679.9102:3528.1772;679.9134:2693.1374;679.9166:1512.6797,680.3607:783.385;680.3639:1352.7663;680.3671:4273.0876;680.3703:16299.3112;680.3734:53492.9852;680.3766:142628.2214;680.3798:324418.519;680.383:590104.3101;680.3861:801784.635;680.3893:770654.1602;680.3925:520347.5409;680.3957:257457.6435;680.3988:119385.4844;680.402:57777.4401;680.4052:30732.1408;680.4083:17537.0953;680.4115:10268.4103;680.4147:5385.129;680.4179:3722.2514;680.421:2862.2458;680.4242:1694.4373;680.4274:1417.6699;680.4306:1009.8911;680.4337:310.5078;680.4369:304.8331,680.8622:15.1019;680.8654:1004.7709;680.8686:3090.2052;680.8717:13486.367;680.8749:43585.8287;680.8781:110053.9981;680.8813:237218.4306;680.8844:460218.7556;680.8876:690302.1019;680.8908:757608.1972;680.894:573282.159;680.8971:325387.1229;680.9003:153191.3634;680.9035:74137.0158;680.9067:36811.8036;680.9098:17696.276;680.913:9615.8612;680.9162:7023.9594;680.9194:3283.3476;680.9225:1702.5605;680.9257:1118.9682,681.3512:7.6157;681.3544:464.8518;681.3575:524.7584;681.3607:1157.2392;681.3639:1613.6286;681.3671:2389.3292;681.3702:3763.8393;681.3734:14534.6143;681.3766:33816.5279;681.3798:77539.5513;681.3829:160895.7737;681.3861:298494.8492;681.3893:446384.4535;681.3925:511292.1731;681.3956:425041.2832;681.3988:261727.8849;681.402:129287.5745;681.4052:59877.7505;681.4083:27307.8341;681.4115:14544.0605;681.4147:7525.0938;681.4179:2885.532;681.4211:1495.8022;681.4242:914.7288,681.8562:7.0619;681.8594:508.721;681.8626:559.6924;681.8657:541.3043;681.8689:795.2456;681.8721:2318.487;681.8753:9239.3739;681.8784:20275.8108;681.8816:42852.0053;681.8848:82726.8992;681.888:147898.8636;681.8912:215922.0318;681.8943:254457.2156;681.8975:226292.1022;681.9007:149064.4917;681.9039:74033.2899;681.907:31705.9247;681.9102:15013.6655;681.9134:6044.6587;681.9166:2614.4357;681.9197:1331.7549;681.9229:370.0992,682.3709:9.5013;682.3741:709.6118;682.3773:4497.2872;682.3805:13193.2216;682.3837:27538.3658;682.3868:46426.7745;682.39:72776.2894;682.3932:102794.5843;682.3964:122583.9457;682.3996:109553.1556;682.4027:73984.8119;682.4059:40141.1227;682.4091:19803.4153;682.4123:9210.7032;682.4154:3298.8559;682.4186:1940.349,682.8763:8.6766;682.8795:791.9373;682.8827:3567.8509;682.8859:8999.9079;682.8891:18398.1494;682.8922:29769.3596;682.8954:39352.3155;682.8986:44791.2307;682.9018:42932.4525;682.905:33584.4735;682.9081:19536.4216;682.9113:6805.1178;682.9145:1776.2802;682.9177:951.9071;682.9209:981.9194;682.924:4.5162
MATCH       57      0.94    10.550  3    1356.743528     453.2445:11.2615;453.2471:1164.3781;453.2497:4955.6414;453.2522:16102.5234;453.2548:36247.8912;453.2574:46499.8509;453.26:34650.3436;453.2626:13965.2697;453.2652:2360.9677;453.2678:1212.9321;453.2704:251.6413;453.273:256.5053,453.5761:2.5734;453.5787:352.5419;453.5812:1162.1007;453.5838:9249.2872;453.5864:33288.4285;453.589:88905.9586;453.5916:135539.4239;453.5942:131677.2311;453.5968:78209.3548;453.5994:32020.5844;453.602:9467.7621;453.6046:1678.7011;453.6072:632.394;453.6097:367.6585,453.9104:3.4589;453.913:364.8019;453.9156:1238.5565;453.9181:12850.491;453.9207:44568.378;453.9233:108531.4204;453.9259:189962.8645;453.9285:204442.8252;453.9311:139766.0433;453.9337:55430.94;453.9363:16875.5957;453.9389:4029.5408;453.9415:947.6423;453.9441:263.4415,454.2474:10.7878;454.25:1060.8766;454.2526:7632.1376;454.2552:29176.0657;454.2578:79711.5191;454.2603:152936.2229;454.2629:187475.2279;454.2655:146473.0994;454.2681:69770.7134;454.2707:22548.0914;454.2733:6478.1389;454.2759:1183.1193,454.5793:1.7881;454.5819:297.3899;454.5845:322.1121;454.5871:2716.2118;454.5897:19018.9253;454.5923:55659.9641;454.5949:106026.593;454.5975:128928.3719;454.6001:103816.6817;454.6027:53006.5466;454.6053:19450.9006;454.6079:3982.5148,454.9166:2.9943;454.9192:676.0608;454.9218:1684.4576;454.9244:8711.1915;454.927:27543.0645;454.9296:53301.7738;454.9322:66852.4636;454.9348:56640.7171;454.9374:29596.9289;454.94:9373.8442;454.9426:1468.3674;454.9452:695.6299;454.9477:268.5065,455.2488:2.0909;455.2514:269.278;455.254:433.5439;455.2566:917.5323;455.2592:4047.1421;455.2618:11450.2336;455.2644:21289.8847;455.267:26526.6682;455.2696:24175.0178;455.2722:15244.6462;455.2748:4222.7582;455.2774:1186.309;455.28:403.9045,455.5863:1.4565;455.5889:313.9154;455.5915:301.9913;455.5941:1498.3138;455.5967:2488.0134;455.5993:8595.5487;455.6019:12055.5788;455.6045:7840.4579;455.6071:2766.5588;455.6097:396.1653
MATCH       58      0.92    10.550  2    1356.743528     679.359:2.9125;679.3622:554.2649;679.3654:3161.6304;679.3685:10964.2095;679.3717:23233.6634;679.3749:51966.2704;679.3781:87462.9244;679.3812:102079.6794;679.3844:82829.5298;679.3876:50732.6932;679.3907:25854.9074;679.3939:12798.3731;679.3971:5085.1613;679.4003:2955.1775;679.4034:955.7422,679.8633:7.6907;679.8665:1633.98;679.8697:9615.8989;679.8728:28139.0575;679.876:68060.8368;679.8792:133333.8367;679.8823:210151.7331;679.8855:230469.683;679.8887:168411.4516;679.8919:81408.0274;679.895:31970.5476;679.8982:13592.7335;679.9014:4922.828;679.9045:2064.0709;679.9077:1273.1952,680.3646:17.4175;680.3678:4121.1165;680.3709:14663.6531;680.3741:46323.2758;680.3773:109397.8815;680.3805:222349.518;680.3836:374043.2855;680.3868:464164.8972;680.39:405782.0896;680.3932:240398.9098;680.3963:106985.6641;680.3995:46632.0463;680.4027:21855.881;680.4059:9618.6956;680.409:4827.6684,680.8661:12.3948;680.8693:3558.9353;680.8724:16424.0768;680.8756:50372.4478;680.8788:118795.3161;680.882:253778.2213;680.8851:482468.1414;680.8883:692214.0647;680.8915:696821.6307;680.8947:491203.7185;680.8978:266084.778;680.901:120324.0147;680.9042:52980.3363;680.9073:24613.9003;680.9105:12079.2919;680.9137:4491.0985;680.9169:1640.6848;680.92:1352.9442;680.9232:1071.393;680.9264:912.0261,681.3677:6.5933;681.3709:2104.5525;681.3741:18724.9894;681.3773:50471.7662;681.3804:115093.7223;681.3836:242286.8497;681.3868:467605.2336;681.39:728981.7461;681.3931:839179.9398;681.3963:681765.2253;681.3995:399798.995;681.4027:182257.1492;681.4059:85574.7115;681.409:42524.1811;681.4122:22067.5563;681.4154:10298.658;681.4186:4761.9991;681.4217:2368.6481;681.4249:805.8538;681.4281:757.6295,681.8632:1.9303;681.8664:634.2351;681.8696:713.8084;681.8728:1508.7818;681.8759:9921.6646;681.8791:36622.3772;681.8823:84822.648;681.8855:179337.4858;681.8887:348889.6601;681.8918:567750.5109;681.895:700705.2851;681.8982:619337.2083;681.9014:394910.0593;681.9045:191160.0554;681.9077:84160.1781;681.9109:41808.3483;681.9141:21796.9892;681.9172:9918.1041;681.9204:4144.83;681.9236:1465.84,682.3716:546.6019;682.3748:2145.4548;682.378:7984.3732;682.3812:23665.0405;682.3843:55134.9629;682.3875:117725.4052;682.3907:228361.3308;682.3939:373452.9576;682.397:473764.3906;682.4002:444275.2276;682.4034:302605.1808;682.4066:156021.0996;682.4098:71448.4858;682.4129:33359.4889;682.4161:14581.6997;682.4193:7364.9425;682.4225:1663.6116;682.4257:676.5558;682.4288:0.9895,682.8611:0.7258;682.8643:436.6531;682.8675:831.9568;682.8707:2012.066;682.8738:2056.2077;682.877:2189.9115;682.8802:5114.2464;682.8834:13892.2926;682.8866:35331.934;682.8897:72649.2805;682.8929:130607.9373;682.8961:200575.3289;682.8993:257116.0663;682.9025:254915.1409;682.9056:189392.0163;682.9088:102340.0078;682.912:48044.6674;682.9152:21907.9591;682.9184:6553.8899;682.9215:2512.0358;682.9247:1451.2828;682.9279:1005.936;682.9311:967.4592;682.9342:629.6868;682.9374:434.0777,683.3699:0.5627;683.3731:500.2227;683.3762:701.758;683.3794:2063.3895;683.3826:3944.6124;683.3858:7138.208;683.389:21164.3426;683.3921:44275.926;683.3953:78060.5896;683.3985:115505.5399;683.4017:139775.0962;683.4049:137009.4328;683.408:102056.8362;683.4112:56993.1332;683.4144:27566.4334;683.4176:9227.4016;683.4208:3894.2453;683.424:2484.7059;683.4271:407.5642;683.4303:0.4245,683.8757:0.8689;683.8788:954.0603;683.882:1024.2909;683.8852:1682.8238;683.8884:3407.6164;683.8916:8373.8726;683.8947:17391.4273;683.8979:32694.9744;683.9011:47760.5606;683.9043:60462.9287;683.9075:59444.6849;683.9106:47626.0753;683.9138:27065.6356;683.917:9570.1008;683.9202:3198.0795
MATCH       59      0.93    10.550  3    1356.743528     453.248:5.5886;453.2506:825.4816;453.2532:10294.5135;453.2558:19783.7554;453.2584:21105.8887;453.261:14092.9402;453.2636:4168.2561;453.2661:619.5759,453.5796:6.05;453.5822:936.5775;453.5848:4962.3941;453.5874:21141.441;453.59:44599.3018;453.5926:50962.9157;453.5952:33142.8516;453.5977:13647.8959;453.6003:2837.2649;453.6029:396.6374,453.9139:2.4725;453.9165:470.8169;453.9191:12025.1586;453.9217:38577.0787;453.9243:81290.9789;453.9269:111188.6632;453.9295:95108.1335;453.9321:50645.5166;453.9346:17011.5872;453.9372:3261.5938,454.2483:11.6193;454.2509:2103.0957;454.2535:11703.0316;454.2561:43082.0497;454.2587:104012.4657;454.2613:171070.1846;454.2639:169601.8768;454.2665:105992.8582;454.2691:39319.3977;454.2717:11982.311;454.2743:4323.8933;454.2769:1520.3828;454.2795:557.7938;454.282:519.04,454.5829:7.702;454.5855:1492.4842;454.5881:6694.3872;454.5907:31413.0701;454.5933:88453.9762;454.5959:172965.0083;454.5984:201241.4378;454.601:148297.7833;454.6036:64363.9438;454.6062:16002.516;454.6088:3523.6913,454.915:1.8065;454.9176:367.6472;454.9202:1133.2813;454.9227:3912.1217;454.9253:29543.9993;454.9279:73382.6059;454.9305:140282.61;454.9331:169318.9411;454.9357:130734.6726;454.9383:60256.2708;454.9409:18399.896;454.9435:3235.8108;454.9461:728.3369,455.2549:6.6909;455.2575:1706.0973;455.2601:14092.6375;455.2627:44680.6046;455.2653:88761.9104;455.2679:109203.429;455.2705:83482.9834;455.2731:41745.5053;455.2757:13107.9265;455.2783:1744.2151,455.5899:5.7279;455.5925:1495.3698;455.5951:7006.3946;455.5977:23364.3438;455.6003:50556.4957;455.6029:66584.9109;455.6055:53037.6815;455.608:26534.6362;455.6106:3384.0399;455.6132:418.3999,455.9249:5.2377;455.9275:1568.0793;455.9301:5822.8626;455.9327:13642.2605;455.9353:22683.8196;455.9379:31358.206;455.9405:26178.9918;455.9431:11317.8039;455.9457:1468.1192;455.9483:390.6194,456.2627:2.1306;456.2653:696.9787;456.2679:2434.2759;456.2705:8467.2576;456.2731:11614.843;456.2757:9793.6609;456.2783:2448.6482;456.2809:622.2052;456.2835:1.7559
MATCH       60      0.92    10.550  2    1356.743528     679.3671:1689.0995;679.3703:7380.9029;679.3735:22071.6341;679.3766:38845.2075;679.3798:49446.6807;679.383:42870.7732;679.3861:27859.9779;679.3893:15245.4477;679.3925:9575.3931;679.3957:8379.0278;679.3988:2611.3137;679.402:0.542,679.8682:2921.1806;679.8714:13554.2;679.8746:36659.5751;679.8777:88037.7921;679.8809:138055.8751;679.8841:139832.5679;679.8873:95908.7706;679.8904:49834.3058;679.8936:20128.7841;679.8968:9026.2763;679.8999:1881.2823;679.9031:1300.4252;679.9063:0.9649,680.3632:1182.909;680.3663:1799.4302;680.3695:3542.3369;680.3727:21196.2432;680.3759:55020.2932;680.379:124861.2306;680.3822:224568.3727;680.3854:292791.263;680.3886:261815.2964;680.3917:164194.1294;680.3949:77069.118;680.3981:34617.6144;680.4013:10541.906;680.4044:1822.1565;680.4076:1154.6173;680.4108:1.0833,680.8678:2.1191;680.871:10240.3967;680.8742:33778.2945;680.8774:81030.0977;680.8805:184380.1316;680.8837:353342.0424;680.8869:518859.4269;680.89:542053.137;680.8932:398308.9005;680.8964:204007.3688;680.8996:85434.9133;680.9027:39593.9236;680.9059:20417.2268;680.9091:10969.5919;680.9123:4894.882;680.9154:1755.5568;680.9186:998.8554;680.9218:1.1351,681.3695:1.3956;681.3727:8434.8684;681.3758:40410.3432;681.379:91944.8769;681.3822:191459.2289;681.3854:384058.8632;681.3885:620169.0988;681.3917:729472.506;681.3949:599653.5842;681.3981:355267.3388;681.4012:167654.9388;681.4044:76429.2201;681.4076:38847.5477;681.4108:18905.2278;681.414:7009.6586;681.4171:3506.6432;681.4203:2517.3089;681.4235:1095.8925;681.4267:1.4584,681.8745:5845.2455;681.8777:28564.2645;681.8809:71251.533;681.884:160885.2739;681.8872:317577.747;681.8904:544542.0977;681.8936:713875.1358;681.8968:661590.3706;681.8999:428847.7969;681.9031:211599.8047;681.9063:96602.0725;681.9095:49300.6061;681.9126:29405.0666;681.9158:16889.5488;681.919:6505.5292;681.9222:4363.2544;681.9253:1484.3928;681.9285:1140.5178;681.9317:1.7423,682.3734:1070.2099;682.3766:10482.4152;682.3797:24910.0803;682.3829:50393.3149;682.3861:106310.5631;682.3893:217312.3779;682.3924:383069.5759;682.3956:520939.0962;682.3988:512900.3233;682.402:359614.9721;682.4052:187483.3317;682.4083:79499.5797;682.4115:37614.9362;682.4147:18604.1845;682.4179:6849.2973;682.421:2717.085;682.4242:4.6568,682.8788:1204.369;682.8819:12611.1001;682.8851:30624.3644;682.8883:69414.0656;682.8915:133781.2049;682.8947:219324.9901;682.8978:299376.6221;682.901:308478.7634;682.9042:239058.891;682.9074:134897.4314;682.9106:66492.2641;682.9137:31540.6809;682.9169:12379.571;682.9201:2762.4246;682.9233:5.2574,683.3812:2688.3765;683.3844:7137.8905;683.3875:22125.5809;683.3907:45177.6753;683.3939:82272.6234;683.3971:132546.6765;683.4003:180710.6655;683.4034:186009.0368;683.4066:139174.633;683.4098:78423.3846;683.413:39035.2414;683.4162:15481.6729;683.4193:6159.6237;683.4225:12.9191,683.8901:8676.0667;683.8933:24718.8909;683.8965:44548.6219;683.8997:65975.5259;683.9029:87061.1718;683.906:90218.2042;683.9092:72287.3096;683.9124:41667.9481;683.9156:20053.4599;683.9188:4490.5592;683.9219:10.2418
MATCH       61      0.95    10.550  3    1356.743528     453.2449:593.2539;453.2475:826.931;453.2501:2340.9963;453.2527:9865.2019;453.2553:18109.9936;453.2579:16455.8319;453.2605:8435.0932;453.2631:1798.5511;453.2657:8.1471,453.5843:5978.2578;453.5869:22849.218;453.5895:42117.3876;453.5921:44358.7588;453.5947:29014.6807;453.5972:10302.4948;453.5998:1375.0397;453.6024:6.1626,453.9186:10069.1558;453.9212:34360.2254;453.9238:82308.4042;453.9264:113024.3215;453.929:98422.5213;453.9316:48411.3494;453.9342:17298.4187;453.9367:869.917;453.9393:3.6866,454.2504:1861.3186;454.253:16465.9211;454.2556:47987.3913;454.2582:115894.2012;454.2608:178926.9334;454.2634:180804.838;454.266:114237.1693;454.2686:42477.6268;454.2712:10934.4721;454.2738:2194.1266;454.2764:997.3954;454.279:4.6063,454.585:535.4958;454.5876:10682.5594;454.5902:48182.6626;454.5928:124463.8702;454.5954:214439.043;454.598:242889.124;454.6005:172190.8365;454.6031:74012.7099;454.6057:18657.9657;454.6083:5500.4073;454.6109:25.3256,454.9197:2800.8673;454.9223:14345.9276;454.9248:40048.8593;454.9274:101477.792;454.93:191487.9085;454.9326:235334.4714;454.9352:179520.8831;454.9378:82595.1278;454.9404:22347.0536;454.943:6807.6672;454.9456:1783.2268;454.9482:8.2155,455.2545:800.2377;455.2571:8680.9656;455.2596:28416.8174;455.2622:75095.6809;455.2648:138697.8089;455.2674:170916.07;455.27:137363.8536;455.2726:67501.0199;455.2752:19331.5952;455.2778:2667.8099;455.2804:12.1409,455.592:3366.1303;455.5946:22492.6269;455.5972:49230.8647;455.5998:82369.0506;455.6024:99749.5021;455.605:84283.3265;455.6076:46176.0796;455.6102:14119.9582;455.6127:1013.9743;455.6153:4.4867,455.9244:433.9485;455.927:674.8706;455.9296:5533.0369;455.9322:24192.2568;455.9348:42970.3506;455.9374:58325.1746;455.94:49108.9313;455.9426:22235.7191;455.9452:2940.2896;455.9478:13.422,456.2648:2963.9474;456.2674:9437.3739;456.27:15871.2093;456.2726:20227.5447;456.2752:15058.1492;456.2778:7524.4182;456.2804:923.1475;456.283:4.2097
MATCH       62      0.91    10.550  2    1356.743528     nan:nan,679.8697:1861.9258;679.8728:10373.1736;679.876:30258.7861;679.8792:62934.3613;679.8824:85467.9731;679.8855:77302.8509;679.8887:50639.3101;679.8919:24934.6283;679.895:8479.9053;679.8982:1849.5197;679.9014:11.5659,680.3646:816.1102;680.3678:1086.0927;680.371:4266.2322;680.3741:21132.1782;680.3773:41536.6768;680.3805:71703.2492;680.3837:107050.7857;680.3868:121353.1769;680.39:98693.579;680.3932:58777.8815;680.3964:30800.3816;680.3995:19404.5681;680.4027:13421.214;680.4059:4522.5614;680.409:19.3127,680.8693:1529.2244;680.8724:3473.6346;680.8756:17366.9224;680.8788:39753.2253;680.882:86682.5721;680.8851:159974.0717;680.8883:215760.4003;680.8915:209472.8387;680.8947:142149.7396;680.8978:71861.2886;680.901:31851.6639;680.9042:15336.3124;680.9074:6329.8237;680.9105:1163.9133;680.9137:8.369,681.3646:1193.9219;681.3678:2228.1611;681.3709:4299.3685;681.3741:10963.7184;681.3773:27161.2519;681.3805:53153.0594;681.3836:109662.8571;681.3868:224748.0827;681.39:366283.1272;681.3932:432660.7568;681.3963:343687.6519;681.3995:193826.996;681.4027:86280.4912;681.4059:41231.1825;681.409:23131.5755;681.4122:8630.9319;681.4154:3371.5881;681.4186:1301.5155;681.4218:9.7622,681.876:5835.2049;681.8791:28179.3704;681.8823:66301.7552;681.8855:142696.1228;681.8887:280057.4438;681.8919:479634.8564;681.895:627503.1141;681.8982:577424.3909;681.9014:366226.2832;681.9046:174380.2934;681.9077:80109.6285;681.9109:43537.7346;681.9141:25307.5391;681.9173:14736.5848;681.9204:5824.9725;681.9236:2937.7;681.9268:21.0055,682.3748:1091.8774;682.378:8223.1311;682.3812:22697.4477;682.3844:57125.7847;682.3875:128794.0423;682.3907:278195.2672;682.3939:524751.3408;682.3971:755630.3317;682.4003:766486.2627;682.4034:537214.3716;682.4066:281985.5553;682.4098:122325.6725;682.413:56179.8875;682.4161:25956.5906;682.4193:13722.655;682.4225:8161.5188;682.4257:5633.7152;682.4289:1951.3569;682.432:825.2881;682.4352:7.9029,682.877:754.8429;682.8802:10886.5221;682.8834:18017.3114;682.8866:42938.7432;682.8898:97438.1605;682.8929:215892.333;682.8961:426176.8915;682.8993:665250.0793;682.9025:729041.8034;682.9057:556658.5289;682.9088:305075.1689;682.912:131630.7434;682.9152:57719.4571;682.9184:30497.3002;682.9216:18641.4209;682.9247:9710.5439;682.9279:3658.3706;682.9311:1253.1438;682.9343:1093.1751;682.9375:8.9229,683.3763:952.2864;683.3795:2308.4478;683.3826:7322.7378;683.3858:21179.3861;683.389:42701.0386;683.3922:88906.8812;683.3954:183461.6616;683.3985:332607.5819;683.4017:499663.0425;683.4049:546433.409;683.4081:438686.5325;683.4113:251617.3064;683.4144:118873.8758;683.4176:59747.3952;683.4208:32494.0495;683.424:17881.7657;683.4272:6652.3122;683.4303:2158.8203;683.4335:15.4695,683.8852:993.8395;683.8884:8587.9423;683.8916:27027.2805;683.8948:64975.0501;683.898:127551.6985;683.9011:216080.7979;683.9043:305549.3186;683.9075:334776.8132;683.9107:268546.7598;683.9139:155788.6355;683.917:76045.5876;683.9202:37628.6317;683.9234:18333.183;683.9266:7294.8202;683.9298:4058.1446;683.933:1078.5903;683.9361:998.656;683.9393:879.2315;683.9425:907.6907;683.9457:9.3284,684.3848:7.7494;684.388:1762.7678;684.3912:6740.0234;684.3944:20900.6455;684.3976:47458.386;684.4007:86638.3796;684.4039:134119.6483;684.4071:169378.7577;684.4103:170607.3243;684.4135:132374.9542;684.4166:78245.8311;684.4198:41286.2192;684.423:19277.1775;684.4262:9966.463;684.4294:1994.9726;684.4326:975.9604;684.4357:989.8237;684.4389:8.6656,684.891:6.7685;684.8941:3277.7684;684.8973:10386.1276;684.9005:22455.7223;684.9037:39678.9568;684.9069:57019.7232;684.9101:71714.096;684.9133:67882.802;684.9164:50767.5174;684.9196:27884.4954;684.9228:13101.5801;684.926:2864.2987;684.9292:1141.5103;684.9324:7.4018
MATCH       63      0.91    10.550  3    1356.743528     nan:nan,453.5817:566.8141;453.5843:2545.9467;453.5869:9663.1921;453.5895:23449.7763;453.5921:26229.2992;453.5947:15180.9463;453.5973:3041.3425;453.5999:26.6827,453.9186:1099.4087;453.9212:9021.8481;453.9238:29324.8114;453.9264:44383.3064;453.929:40690.7042;453.9316:21164.424;453.9342:3704.9192;453.9368:28.5781,454.253:1693.0072;454.2556:13883.5817;454.2582:39304.9234;454.2608:65453.824;454.2634:65582.5878;454.266:40792.1269;454.2686:12850.0687;454.2712:3853.6447;454.2738:36.2354,454.5876:1153.7731;454.5902:15147.8064;454.5928:51211.2122;454.5954:103270.219;454.598:126971.3884;454.6006:92729.9557;454.6032:43271.7301;454.6058:12073.9038;454.6083:2355.3292;454.6109:657.9288;454.6135:507.4287;454.6161:5.3245,454.9223:5698.8522;454.9249:21034.0433;454.9275:67760.5818;454.9301:148511.4436;454.9327:199230.6317;454.9352:169065.7142;454.9378:89842.4214;454.9404:31300.3192;454.943:8818.9653;454.9456:644.74;454.9482:413.7572;454.9508:4.5301,455.2571:3535.3386;455.2597:22206.7096;455.2623:71490.132;455.2649:150873.7536;455.2675:220755.834;455.2701:203026.0498;455.2726:116103.1505;455.2752:41414.2856;455.2778:9522.7947;455.2804:690.9811;455.283:6.9705,455.5894:544.4251;455.592:4872.2318;455.5946:18635.2076;455.5972:60798.9779;455.5998:132911.7193;455.6024:199949.3013;455.605:196166.1376;455.6076:125433.2376;455.6102:48820.628;455.6128:14471.1931;455.6154:3989.113;455.618:40.7028,455.927:2899.8372;455.9296:18327.4929;455.9322:49754.8846;455.9348:104518.7193;455.9374:150416.1802;455.94:144138.4828;455.9426:92273.6039;455.9452:38689.6102;455.9478:10255.3147;455.9504:692.4276;455.953:7.4465,456.2622:1792.6798;456.2648:10737.1407;456.2674:27908.0396;456.27:58023.8242;456.2726:82758.4829;456.2752:83316.1686;456.2778:54009.1144;456.2804:20329.8811;456.283:1782.0098;456.2856:20.659,456.5975:674.8856;456.6001:7082.1933;456.6027:17447.9609;456.6053:32920.8834;456.6079:43657.3579;456.6105:40227.01;456.6131:22861.3719;456.6157:4883.8265;456.6183:971.5243;456.6209:10.9862,456.9355:1410.3758;456.9381:3660.823;456.9407:14413.4383;456.9433:20660.0035;456.9459:17408.5509;456.9485:6161.4728;456.9511:1150.0591;456.9537:526.1134;456.9563:7.1632
MATCH       64      0.87    10.550  2    1356.743528     nan:nan,nan:nan,nan:nan,680.8714:2640.8232;680.8746:9393.9993;680.8777:23859.6955;680.8809:42172.3507;680.8841:58866.8555;680.8873:65459.2462;680.8904:51875.7678;680.8936:30942.2955;680.8968:11437.7411;680.8999:5503.5934;680.9031:1350.0935;680.9063:1.5382,681.3667:1.4453;681.3699:2470.0217;681.373:6434.482;681.3762:17319.9444;681.3794:31482.4732;681.3826:51686.5739;681.3857:76698.3835;681.3889:92824.6628;681.3921:87714.2873;681.3953:60960.7477;681.3985:33734.1946;681.4016:15099.8289;681.4048:4192.3663;681.408:871.394;681.4112:3.1944,681.8717:1.6709;681.8749:8335.4608;681.8781:21588.3702;681.8813:39872.9252;681.8844:65651.4621;681.8876:109578.9689;681.8908:159647.9344;681.894:188974.1407;681.8971:156400.3486;681.9003:94819.7687;681.9035:44338.1143;681.9067:22346.805;681.9098:13553.3906;681.913:8278.1667;681.9162:4959.0279;681.9194:2384.8191;681.9226:1068.1645;681.9257:2.4612,682.3769:7689.0958;682.3801:22294.4224;682.3833:44262.6558;682.3865:85269.6473;682.3897:166396.0351;682.3928:291949.3181;682.396:390018.0181;682.3992:374318.5659;682.4024:250489.5635;682.4055:125672.8624;682.4087:55745.8137;682.4119:28984.0902;682.4151:16683.1241;682.4183:10167.5934;682.4214:3613.6207;682.4246:1007.0705;682.4278:2.5029,682.876:2617.2815;682.8792:6793.9238;682.8823:15252.3687;682.8855:40019.8589;682.8887:88743.5578;682.8919:193910.7306;682.8951:394069.8495;682.8982:612119.3785;682.9014:651091.5967;682.9046:479713.3478;682.9078:263672.8673;682.911:123551.1689;682.9141:60608.3977;682.9173:30963.5012;682.9205:16473.4719;682.9237:6130.5164;682.9269:4473.0609;682.93:2860.3861;682.9332:958.6527;682.9364:4.0831,683.3784:1816.0169;683.3816:10496.774;683.3848:20993.6872;683.3879:43748.3662;683.3911:102925.1123;683.3943:231727.5464;683.3975:477364.2324;683.4007:743612.2069;683.4038:832623.1752;683.407:632774.9067;683.4102:351519.0068;683.4134:154819.8715;683.4166:75298.5657;683.4197:41136.9571;683.4229:23781.2821;683.4261:11721.3774;683.4293:6756.0585;683.4325:2508.0817;683.4356:980.6387;683.4388:4.3664,683.8842:4058.997;683.8873:15993.2685;683.8905:42384.7727;683.8937:100035.7163;683.8969:225824.4579;683.9001:439409.4673;683.9033:671193.234;683.9064:747320.1498;683.9096:585439.093;683.9128:331837.3855;683.916:153141.5837;683.9192:73946.6778;683.9223:41027.8629;683.9255:23148.5368;683.9287:9840.1243;683.9319:4035.96;683.9351:1247.8488;683.9383:890.7006;683.9414:4.1631,684.3774:0.02;684.3806:2511.5264;684.3838:4419.283;684.3869:5043.5959;684.3901:14369.2477;684.3933:38287.6063;684.3965:89107.113;684.3997:184599.6273;684.4029:333665.011;684.406:478366.0632;684.4092:508821.9159;684.4124:390540.1726;684.4156:225070.5747;684.4188:106767.6838;684.422:49986.0094;684.4251:23264.8892;684.4283:11944.2418;684.4315:2582.2955;684.4347:9.1233,684.8835:1087.0841;684.8867:1093.4022;684.8899:3229.7978;684.8931:9231.9362;684.8963:30022.7427;684.8995:64945.3306;684.9026:124703.9902;684.9058:198526.4819;684.909:252719.4713;684.9122:242992.847;684.9154:180047.4009;684.9186:103446.1017;684.9217:50407.2423;684.9249:24234.8923;684.9281:13000.825;684.9313:1743.3532;684.9345:1276.7881;684.9377:2.3126,685.3931:3247.2802;685.3962:10941.2444;685.3994:24444.6181;685.4026:45039.9771;685.4058:69196.1296;685.409:94839.5104;685.4122:108634.5596;685.4154:92541.0188;685.4185:58683.8708;685.4217:30763.0386;685.4249:15107.6543;685.4281:4589.2886;685.4313:11.6673,685.89:2.9993;685.8932:1052.2712;685.8964:1143.5329;685.8996:4447.5547;685.9028:12078.6458;685.9059:22547.6199;685.9091:30946.3026;685.9123:36435.3672;685.9155:35529.4856;685.9187:28056.1139;685.9219:18181.4513;685.9251:6874.5969;685.9283:1088.9376;685.9314:4.1204
MATCH       65      0.90    10.550  3    1356.743528     nan:nan,nan:nan,nan:nan,454.254:6051.5161;454.2566:12429.535;454.2592:17909.2341;454.2617:16591.0795;454.2643:9379.7117;454.2669:52.9237,454.5885:969.9862;454.5911:11668.7003;454.5937:21227.232;454.5963:25565.0474;454.5989:19844.2967;454.6015:7393.1776;454.6041:1897.1463;454.6067:14.4136,454.9232:2497.7689;454.9258:14988.4192;454.9284:36324.1361;454.931:54341.8773;454.9336:48488.873;454.9362:27589.0807;454.9388:7171.5198;454.9414:1420.2235;454.944:12.1015,455.258:6813.1588;455.2606:33676.9655;455.2632:74590.3524;455.2658:115565.0938;455.2684:117871.5096;455.271:77981.9527;455.2736:29908.1535;455.2762:3682.068;455.2788:28.7458,455.5903:1363.0462;455.5929:12479.5553;455.5955:43142.2537;455.5981:110635.0016;455.6007:196343.4739;455.6033:213759.9361;455.6059:144767.6889;455.6085:61794.1044;455.6111:21455.2635;455.6137:3704.7192;455.6163:28.9574,455.9254:631.4125;455.928:10317.6837;455.9306:44605.6203;455.9332:115979.855;455.9358:217505.4519;455.9384:247202.8896;455.941:181689.2596;455.9436:80974.9494;455.9462:28604.8419;455.9488:5928.6744;455.9514:1387.3873;455.9539:742.3414;455.9565:7.6329,456.2605:2066.3687;456.2631:13127.7794;456.2657:48549.2969;456.2683:116049.0749;456.2709:198897.9242;456.2735:223258.3356;456.2761:159594.9479;456.2787:71178.2807;456.2813:21469.3718;456.2839:5305.0121;456.2865:1274.1573;456.2891:9.4504,456.5958:797.2186;456.5984:12955.443;456.601:38770.5303;456.6036:86389.2;456.6062:135884.1537;456.6088:147596.6584;456.6114:98673.6275;456.614:46133.6526;456.6166:13260.3201;456.6192:2945.1596;456.6218:22.3702,456.9339:9248.5871;456.9365:26008.0245;456.9391:50430.0905;456.9417:67730.3857;456.9443:66571.0322;456.9469:42926.2989;456.9495:18355.2888;456.9521:2305.038;456.9547:13.2542,457.2694:3648.2383;457.272:11168.8323;457.2746:25181.5481;457.2772:31111.4017;457.2798:22467.5582;457.2824:6664.3957;457.285:64.0256,457.6077:3591.5144;457.6103:5195.2747;457.6129:5658.8447;457.6155:60.3662
MATCH       66      0.89    10.550  2    1356.743528     nan:nan,nan:nan,nan:nan,nan:nan,681.3619:5.7726;681.3651:918.6882;681.3682:1035.8987;681.3714:2301.4966;681.3746:5365.2012;681.3778:13112.2143;681.381:17388.3899;681.3841:22245.9897;681.3873:26221.7099;681.3905:27628.0104;681.3937:22085.1864;681.3968:14601.333;681.4:8519.2128;681.4032:7129.7298;681.4064:4661.1665,681.8733:13.6477;681.8765:3198.2794;681.8796:12118.8019;681.8828:20680.1619;681.886:28783.8611;681.8892:41378.3434;681.8923:54979.8343;681.8955:55954.6803;681.8987:40406.4587;681.9019:21634.68;681.905:10502.5601;681.9082:5362.1658;681.9114:3475.9335;681.9146:942.5919,682.369:4.4124;682.3721:1059.9856;682.3753:2921.8564;682.3785:5124.5043;682.3817:20274.5241;682.3849:36095.0462;682.388:59416.3321;682.3912:96720.9961;682.3944:147128.3435;682.3976:164370.7735;682.4007:131530.4992;682.4039:77199.7324;682.4071:38695.6854;682.4103:18940.2641;682.4135:6645.0375;682.4166:1922.0073,682.8775:23.0713;682.8807:6701.6448;682.8839:17998.953;682.8871:37584.2082;682.8903:76204.8034;682.8934:159018.8837;682.8966:285322.1232;682.8998:368151.3111;682.903:326717.2658;682.9062:202475.9839;682.9093:98126.1796;682.9125:45670.1685;682.9157:23407.5384;682.9189:12840.9323;682.9221:6899.4876;682.9252:2276.6774;682.9284:1988.6541;682.9316:836.1136,683.3768:14.7923;683.38:5883.1689;683.3831:12077.3956;683.3863:22935.9605;683.3895:45814.4861;683.3927:102233.9528;683.3959:226166.2022;683.399:434343.8961;683.4022:582484.03;683.4054:544282.1058;683.4086:351800.6618;683.4118:174565.0641;683.4149:75140.5486;683.4181:34532.369;683.4213:19184.5322;683.4245:12707.7326;683.4277:6960.4457;683.4308:1792.4911,683.8762:3.6418;683.8794:2020.1829;683.8825:3244.6866;683.8857:9887.6048;683.8889:24213.1602;683.8921:51532.6001;683.8953:115906.5574;683.8985:262098.9757;683.9016:496120.1824;683.9048:674231.3142;683.908:638808.4836;683.9112:435134.9988;683.9144:224630.7436;683.9175:105636.6574;683.9207:51847.063;683.9239:27026.6973;683.9271:16309.4356;683.9303:7219.2247;683.9334:3985.9457;683.9366:2173.4043;683.9398:999.4133;683.943:833.0264,684.3821:4.169;684.3853:2872.6078;684.3885:10419.9079;684.3917:22018.6028;684.3949:53433.3871;684.3981:114181.6075;684.4012:234052.4656;684.4044:413334.2841;684.4076:554685.2023;684.4108:539381.8143;684.414:369922.6738;684.4171:191269.846;684.4203:85425.2402;684.4235:40585.8579;684.4267:22972.9544;684.4299:11590.8326;684.4331:6295.4671;684.4362:2075.7691;684.4394:1739.4735;684.4426:711.837,684.8819:3.7917;684.8851:1954.0614;684.8883:2691.6892;684.8915:5156.9645;684.8947:17748.8961;684.8978:42342.6073;684.901:93434.3043;684.9042:174489.8555;684.9074:274474.5637;684.9106:329479.2083;684.9138:285052.6918;684.9169:180938.1552;684.9201:92900.1586;684.9233:44942.7307;684.9265:22490.5316;684.9297:14601.702;684.9329:8596.5031;684.936:2948.2063;684.9392:1043.379,685.3819:3.2862;685.3851:1615.9843;685.3882:3073.5971;685.3914:5816.6988;685.3946:8022.5437;685.3978:16604.5185;685.401:33726.1675;685.4042:65119.522;685.4074:107004.0647;685.4105:142090.9451;685.4137:146467.9402;685.4169:114837.2476;685.4201:67066.2222;685.4233:32867.236;685.4265:14214.7916;685.4297:6157.2401;685.4328:1009.5922;685.436:805.7361;685.4392:672.6661,685.8884:2.2108;685.8916:764.8533;685.8948:1076.9031;685.898:2588.4081;685.9011:8835.413;685.9043:20087.0245;685.9075:36285.3134;685.9107:50612.3578;685.9139:56905.2583;685.9171:47348.9628;685.9203:29811.1538;685.9234:15035.6652;685.9266:6216.3731;685.9298:1.1622,686.3983:2134.1577;686.4015:4789.5438;686.4047:5014.7893;686.4078:10941.2105;686.411:15164.1287;686.4142:16856.257;686.4174:15074.671;686.4206:10351.3344;686.4238:4039.2606;686.427:813.3331
MATCH       67      0.91    10.550  3    1356.743528     nan:nan,nan:nan,nan:nan,nan:nan,454.5891:11.6288;454.5917:1921.8945;454.5943:4649.4325;454.5969:4409.3075;454.5995:2001.7367,454.9212:4.2545;454.9238:776.5887;454.9264:3546.8015;454.929:9423.4752;454.9316:15016.9651;454.9342:11832.3419;454.9368:4440.3082;454.9393:489.265,455.256:8.2698;455.2586:1672.7833;455.2612:9890.9791;455.2638:28099.6075;455.2664:43876.3729;455.269:43905.4056;455.2716:26974.1267;455.2742:11707.9106;455.2767:1078.5445,455.5909:11.9368;455.5935:2692.1114;455.5961:19545.4904;455.5987:59257.7597;455.6013:102785.3793;455.6039:105612.5877;455.6065:66477.2407;455.6091:28974.3562;455.6117:7761.0426;455.6143:2191.832;455.6169:826.2631,455.9234:3.1839;455.926:823.8333;455.9286:10956.9101;455.9311:39156.6839;455.9337:88455.6331;455.9363:147889.9172;455.9389:162098.5733;455.9415:116784.2299;455.9441:51870.3254;455.9467:15116.2316;455.9493:1982.4781,456.2533:2.6851;456.2559:765.9269;456.2585:752.7117;456.2611:2689.3546;456.2637:11267.3246;456.2663:37831.7201;456.2689:98012.437;456.2715:169005.3246;456.2741:178121.2373;456.2767:120470.1423;456.2793:55818.12;456.2819:18955.1315;456.2845:4377.8842,456.5938:4.7943;456.5964:1644.0904;456.599:16640.5221;456.6016:46501.1349;456.6042:98152.207;456.6068:150753.6097;456.6094:155553.8927;456.612:103279.5201;456.6146:43984.3654;456.6172:12001.5179;456.6198:3390.3455,456.9292:1.3627;456.9318:571.466;456.9344:8595.8283;456.937:30540.1333;456.9396:65045.916;456.9422:90204.5799;456.9448:81922.4533;456.9474:48248.5777;456.95:17836.9183;456.9526:4980.3628;456.9552:661.602;456.9578:496.7997,457.2648:1.6752;457.2674:1085.8365;457.27:6538.2458;457.2726:19353.2764;457.2752:32524.1479;457.2778:40109.8888;457.2804:32173.3289;457.283:17809.7588;457.2856:1839.8418,457.603:497.2723;457.6056:2463.1927;457.6082:5635.9779;457.6108:8086.8915;457.6134:9185.9322;457.616:4909.7843;457.6187:760.9491
MATCH       68      0.81    10.550  2    1356.743528     nan:nan,nan:nan,nan:nan,nan:nan,681.2855:39201.3196;681.2887:66189.5171;681.2918:87085.0656;681.295:88546.9095;681.2982:68833.2256;681.3014:42272.1593;681.3045:21133.51;681.3077:10235.1312;681.3109:5983.6592;681.3141:5772.0619;681.3172:5203.3546;681.3204:3978.8503,681.8699:5930.9884;681.8731:7990.4489;681.8763:17348.6762;681.8794:29738.5226;681.8826:41753.3635;681.8858:55860.0911;681.889:72411.9966;681.8922:80621.7077;681.8953:69391.3398;681.8985:44946.8285;681.9017:24055.3073;681.9049:13060.3337;681.908:9277.0126;681.9112:7162.5125;681.9144:3697.0006;681.9176:1966.3034;681.9207:1021.388,682.372:12830.0858;682.3751:15967.1735;682.3783:24734.5289;682.3815:45372.2883;682.3847:66973.8278;682.3878:99022.104;682.391:151075.4987;682.3942:202378.5531;682.3974:199773.6537;682.4006:143813.432;682.4037:81703.7675;682.4069:44164.7221;682.4101:24473.9174;682.4133:14933.9532;682.4164:8102.7378;682.4196:5520.8969;682.4228:4898.9221;682.426:3495.0072;682.4292:2497.8974;682.4323:1396.1367;682.4355:721.9661,682.8774:21919.536;682.8805:24438.6768;682.8837:38797.7168;682.8869:73688.6676;682.8901:136700.9836;682.8933:252374.1545;682.8964:387443.1364;682.8996:431785.4506;682.9028:341345.4456;682.906:199413.102;682.9091:96811.3984;682.9123:45984.73;682.9155:25873.8877;682.9187:17462.3774;682.9219:11421.0111;682.925:7287.6718;682.9282:4263.9575;682.9314:3566.6606;682.9346:1593.867,683.3798:42154.6511;683.3829:51778.7137;683.3861:70852.0632;683.3893:112339.7858;683.3925:197601.6409;683.3957:378469.6775;683.3989:622810.6857;683.402:732429.373;683.4052:595861.6494;683.4084:346747.6354;683.4116:165161.0071;683.4148:79534.465;683.4179:40756.7451;683.4211:24861.5517;683.4243:15618.7318;683.4275:9805.3554;683.4307:6624.5063;683.4338:3968.062;683.437:2673.0326,683.8792:11744.5542;683.8824:14582.7844;683.8855:20496.5036;683.8887:38654.3666;683.8919:86524.2435;683.8951:194782.6432;683.8983:419517.3276;683.9015:706241.6884;683.9046:866978.931;683.9078:726109.8968;683.911:435133.4473;683.9142:204360.0499;683.9174:98090.321;683.9205:51637.5978;683.9237:30494.7414;683.9269:18494.6053;683.9301:13584.8832;683.9333:7723.2112;683.9365:6723.939;683.9396:4841.3124;683.9428:4898.1093;683.946:4015.7035,684.382:16495.3389;684.3851:18690.858;684.3883:26452.6426;684.3915:50307.5336;684.3947:104505.4157;684.3979:205525.4526;684.4011:390506.9612;684.4042:613857.2201;684.4074:718044.1631;684.4106:595326.3437;684.4138:364584.6118;684.417:179330.9285;684.4202:84634.8255;684.4233:42291.8016;684.4265:24840.9088;684.4297:15360.6195;684.4329:10086.7488;684.4361:7116.6468;684.4393:5499.094;684.4424:2827.0726;684.4456:2406.0098;684.4488:1176.5222,684.8754:3847.8849;684.8786:4400.049;684.8817:4907.6863;684.8849:7219.8671;684.8881:10878.6586;684.8913:17976.4567;684.8945:38449.0292;684.8977:79224.7262;684.9008:157599.7614;684.904:275290.37;684.9072:386454.3113;684.9104:407794.5916;684.9136:320822.3389;684.9168:190382.1655;684.92:97479.3462;684.9231:49861.0157;684.9263:29192.348;684.9295:17985.2526;684.9327:11825.734;684.9359:8472.2508;684.9391:8645.6506;684.9422:7551.9957;684.9454:5550.5005,685.3881:10497.944;685.3913:12009.1339;685.3944:20000.5777;685.3976:35935.7103;685.4008:65941.1237;685.404:106221.7982;685.4072:155413.9804;685.4104:183949.2944;685.4136:170089.0355;685.4167:118269.7245;685.4199:64930.6066;685.4231:31906.4181;685.4263:14685.8875;685.4295:8722.1297;685.4327:6138.7073;685.4359:3699.3519;685.439:3527.6498,685.8882:4798.5887;685.8914:5904.2027;685.8946:9423.6251;685.8978:13125.967;685.901:19892.0526;685.9042:35660.1592;685.9073:53384.6898;685.9105:64849.8449;685.9137:60738.7997;685.9169:46694.9958;685.9201:28035.3942;685.9233:14239.0562;685.9265:8010.0205;685.9296:5906.6086;685.9328:3925.133;685.936:3048.3164;685.9392:2981.7865;685.9424:2881.1871;685.9456:2807.3072
MATCH       69      0.84    10.550  3    1356.743528     nan:nan,nan:nan,nan:nan,nan:nan,454.5833:3.0914;454.5859:776.1532;454.5885:2962.1462;454.5911:8412.654;454.5937:11607.311;454.5963:8685.0083;454.5989:4198.7172;454.6015:753.1296;454.6041:558.6154;454.6067:221.1735,454.9206:8.9259;454.9232:2703.674;454.9258:6419.1938;454.9284:10758.1337;454.931:13622.9962;454.9336:10523.7884;454.9362:5645.231;454.9387:2306.3528;454.9413:683.1615;454.9439:420.5427,455.2476:254.4904;455.2502:428.4926;455.2528:494.7001;455.2554:735.8481;455.258:4537.8208;455.2606:13163.1324;455.2632:30958.5653;455.2658:42946.7816;455.2684:37859.323;455.271:20160.1461;455.2736:6611.938;455.2761:2805.8706;455.2787:1402.3961;455.2813:724.9433;455.2839:347.9398;455.2865:319.9928;455.2891:335.5864;455.2917:228.0112;455.2943:231.3034,455.5877:2.3733;455.5903:904.342;455.5929:7713.5729;455.5955:22133.5214;455.5981:52581.0678;455.6007:77708.1715;455.6033:74913.5783;455.6059:43415.5675;455.6085:17060.9518;455.6111:5722.5899;455.6137:2476.3742;455.6163:810.3839;455.6189:193.5055,455.9176:1.665;455.9202:749.1765;455.9228:1480.2492;455.9254:3090.2904;455.928:10258.8002;455.9305:30942.526;455.9331:73943.6262;455.9357:117986.6771;455.9383:118836.3897;455.9409:79325.4747;455.9435:35864.1619;455.9461:11931.3725;455.9487:2372.4959;455.9513:459.4442;455.9539:168.0409,456.2579:404.4607;456.2605:6057.592;456.2631:16723.769;456.2657:45592.7254;456.2683:98925.3741;456.2709:146290.0993;456.2735:149112.0763;456.2761:98588.0474;456.2787:45864.7178;456.2813:16227.9593;456.2839:6240.6416;456.2865:3526.4478;456.2891:2113.7365;456.2917:1553.5698;456.2943:1205.2555;456.2969:1039.583;456.2995:701.2854,456.5906:232.3133;456.5932:1169.6479;456.5958:5045.1308;456.5984:12145.9195;456.601:36428.1248;456.6036:80679.6069;456.6062:120249.5747;456.6088:115431.923;456.6114:72223.418;456.614:29767.4973;456.6166:9331.8186;456.6192:2743.2289;456.6218:1180.0899;456.6244:939.7901;456.627:244.0227,456.926:0.3409;456.9286:714.5835;456.9312:2615.4636;456.9338:9234.334;456.9364:33809.9862;456.939:63414.17;456.9416:79498.6729;456.9442:63286.1694;456.9468:35881.3912;456.9494:12671.1368;456.952:2620.0818;456.9546:390.0171,457.2616:160.0942;457.2642:1563.6123;457.2668:2950.0912;457.2694:9154.5673;457.272:19522.2738;457.2746:27950.9192;457.2772:30599.9361;457.2798:23239.8965;457.2824:13054.6292;457.285:3357.5836;457.2876:1748.5718;457.2902:1445.9569;457.2928:901.7627;457.2954:290.0009,457.5972:0.1933;457.5998:662.0675;457.6024:1725.7566;457.605:4238.1951;457.6076:6874.9359;457.6102:10478.3101;457.6129:10490.0036;457.6155:6417.8477;457.6181:2187.3851;457.6207:580.6793;457.6233:0.6258,457.9877:954.7239;457.9903:1627.1404;457.9929:2690.5511;457.9955:2069.3753;457.9981:910.8764;458.0007:0.7544
MATCH       70      0.89    10.550  2    
MATCH       71      0.90    10.550  3    
MATCH       72      1.00    3.260   1    558.301330      559.2835:3.8793;559.2864:164.3054;559.2893:672.8622;559.2921:2606.6944;559.295:6504.705;559.2979:13071.4976;559.3008:25495.162;559.3036:41318.9681;559.3065:54098.191;559.3094:49592.3003;559.3123:33491.262;559.3151:16549.465;559.318:8875.1509;559.3209:5256.559;559.3238:3479.1607;559.3267:1693.7945;559.3295:794.533;559.3324:730.3204;559.3353:678.8879,560.2881:1.6546;560.2909:114.3258;560.2938:285.4096;560.2967:1124.9109;560.2996:2262.1254;560.3025:4288.3305;560.3053:9259.6206;560.3082:14474.3219;560.3111:15622.2344;560.314:12283.4551;560.3169:7492.9224;560.3197:3819.3426;560.3226:2139.787;560.3255:1393.4052;560.3284:1321.748;560.3313:990.9683;560.3341:787.9813;560.337:398.8405;560.3399:218.4828,561.2906:0.3082;561.2935:76.223;561.2964:132.7904;561.2993:230.7119;561.3022:556.7386;561.305:1819.8793;561.3079:2895.1168;561.3108:3779.0748;561.3137:3821.3709;561.3166:2958.2471;561.3195:1719.8109;561.3223:681.2182;561.3252:268.9507,562.2912:0.9066;562.2941:107.8887;562.297:377.8249;562.2999:1275.4318;562.3028:2084.6985;562.3056:2349.6824;562.3085:2175.1051;562.3114:1504.9046;562.3143:1188.5992;562.3172:1044.1311;562.3201:742.0474;562.323:384.5713;562.3258:1.115
MATCH       73      0.83    3.260   1    558.301330      559.2827:2.1373;559.2856:158.1887;559.2885:174.0697;559.2914:336.4825;559.2942:679.0607;559.2971:1067.037;559.3:2095.9058;559.3029:4693.0197;559.3057:10383.7561;559.3086:18718.4221;559.3115:22130.3175;559.3144:16825.1614;559.3172:9837.6373;559.3201:5788.7982;559.323:3635.0426;559.3259:2270.6359;559.3288:1629.5419;559.3316:960.0915;559.3345:98.6943,560.2873:1.9615;560.2902:171.1049;560.2931:523.5969;560.2959:694.6354;560.2988:717.7465;560.3017:1049.0175;560.3046:3823.3344;560.3075:8365.107;560.3103:15403.3306;560.3132:24271.2393;560.3161:33017.6952;560.319:32449.3689;560.3219:23533.8848;560.3247:13285.6334;560.3276:6954.5017;560.3305:4605.0758;560.3334:2600.1762;560.3363:1498.2166;560.3391:847.3375;560.342:420.19;560.3449:264.8459,561.3014:175.8623;561.3043:466.5478;561.3072:1074.97;561.3101:2085.63;561.3129:3432.7267;561.3158:7905.9072;561.3187:12267.7421;561.3216:14196.1326;561.3245:11808.2676;561.3274:8224.1921;561.3302:4532.2463;561.3331:2426.1441;561.336:1098.5562;561.3389:526.3921;561.3418:355.472;561.3447:267.6247;561.3475:222.0948,562.2963:0.9478;562.2991:111.1956;562.302:640.6083;562.3049:1762.8168;562.3078:2892.0002;562.3107:3735.563;562.3136:3588.3079;562.3165:3465.5261;562.3193:4317.4045;562.3222:3945.8429;562.3251:3318.7476;562.328:2731.0991;562.3309:2560.7407;562.3338:1768.277;562.3367:574.1656;562.3395:371.1592;562.3424:301.5978,563.3007:394.0124;563.3035:426.2895;563.3064:515.2662;563.3093:894.2383;563.3122:1265.9084;563.3151:1509.6375;563.318:1233.1256;563.3209:878.0871;563.3238:703.5699;563.3266:571.2732
MATCH       74      0.79    3.260   1    558.301330      559.2817:3.005;559.2846:230.0574;559.2875:535.8602;559.2903:795.2706;559.2932:1041.8369;559.2961:1870.8222;559.299:4704.0374;559.3018:10735.4904;559.3047:23171.3167;559.3076:36806.6291;559.3105:41371.4719;559.3134:32384.3829;559.3162:18797.0788;559.3191:9478.0187;559.322:5079.5911;559.3249:4118.2996;559.3277:4245.557,560.2891:127.4592;560.292:417.7709;560.2949:1133.4653;560.2978:2666.5138;560.3007:6224.4743;560.3035:10812.6208;560.3064:20701.6416;560.3093:42700.9116;560.3122:76332.0267;560.3151:99951.1402;560.3179:93312.3138;560.3208:62274.8188;560.3237:34018.2665;560.3266:18601.718;560.3295:11636.7668;560.3323:7775.1094;560.3352:4570.3306;560.3381:3491.0121;560.341:2133.1935;560.3439:1683.5065;560.3467:1063.7685,561.2975:303.7155;561.3004:723.4314;561.3033:1706.7795;561.3061:3153.2576;561.309:7967.6949;561.3119:17814.2651;561.3148:30925.4891;561.3177:46796.0504;561.3206:58321.6044;561.3234:56419.4713;561.3263:40163.204;561.3292:23129.6925;561.3321:11379.0109;561.335:6049.0053;561.3379:3568.444;561.3407:2410.7057;561.3436:1670.5098;561.3465:1484.2755;561.3494:734.6658;561.3523:119.8823,562.3154:11448.6878;562.3183:13449.7257;562.3212:18294.8275;562.3241:22138.0069;562.327:23526.2223;562.3298:20660.8368;562.3327:14818.1415;562.3356:7743.2447;562.3385:2911.2628;562.3414:1393.9585;562.3443:1053.4654;562.3471:918.5858;562.35:586.357;562.3529:421.9897;562.3558:183.7579,563.3256:5390.1927;563.3285:6495.499;563.3314:8590.1667;563.3343:9438.9453;563.3371:7138.6411;563.34:3568.6012;563.3429:1340.7922;563.3458:656.4038;563.3487:255.3874;563.3516:72.7402;563.3545:0.7023,564.3135:1492.9443;564.3164:1808.0373;564.3193:2557.6384;564.3222:3079.4021;564.3251:2194.7896;564.328:1949.3973;564.3309:1633.4805
MATCH       75      0.82    3.260   1    558.301330      559.2869:123.0482;559.2898:377.2027;559.2927:972.693;559.2956:2161.3573;559.2984:3101.9678;559.3013:6749.3914;559.3042:14096.148;559.3071:24124.4799;559.3099:27836.9747;559.3128:23742.8492;559.3157:14765.2877;559.3186:7637.326;559.3215:3471.8315;559.3243:2441.7732;559.3272:2124.2079;559.3301:1832.0317;559.333:1780.4667;559.3358:1611.5544;559.3387:1136.8475;559.3416:482.2969,560.2915:335.6194;560.2944:478.7597;560.2973:1480.9016;560.3001:2214.4606;560.303:4185.6408;560.3059:11192.5775;560.3088:25106.6856;560.3117:43688.3071;560.3145:60541.8998;560.3174:64623.1228;560.3203:50338.717;560.3232:30613.7218;560.3261:15836.6866;560.3289:8374.8441;560.3318:4149.9708;560.3347:2188.0749;560.3376:2188.3229,561.2941:138.7716;561.297:331.9394;561.2999:350.5257;561.3027:896.8413;561.3056:2822.4761;561.3085:5807.3624;561.3114:10592.0828;561.3143:19946.1404;561.3172:32594.2155;561.32:45058.7234;561.3229:45826.6645;561.3258:36239.3203;561.3287:20956.9948;561.3316:10634.3366;561.3344:5800.125;561.3373:3817.4252;561.3402:2404.3816;561.3431:2491.8946;561.346:1747.5469;561.3489:963.5294;561.3517:723.5635;561.3546:467.0137,562.2889:131.1545;562.2918:378.8942;562.2947:520.4184;562.2976:795.3203;562.3005:1658.3535;562.3033:3049.7625;562.3062:4877.212;562.3091:6017.3413;562.312:5821.6644;562.3149:6548.0704;562.3178:9160.4239;562.3207:13451.4603;562.3235:18751.6325;562.3264:22265.8771;562.3293:22016.9917;562.3322:15757.0382;562.3351:9417.6219;562.338:5094.444;562.3409:3555.7072;562.3437:1698.405;562.3466:963.5558;562.3495:658.662,563.302:0.3399;563.3048:231.0856;563.3077:1453.1305;563.3106:2468.1601;563.3135:3611.0509;563.3164:3652.3378;563.3193:4020.7071;563.3222:4154.7314;563.3251:5204.7814;563.3279:6576.1692;563.3308:7357.467;563.3337:6465.7982;563.3366:5808.5538;563.3395:4506.5345;563.3424:2749.1411;563.3453:1478.0116,564.3217:1132.8924;564.3246:1355.5556;564.3275:1741.2992;564.3304:1973.3405;564.3332:2220.6138;564.3361:2381.7754;564.339:2123.294;564.3419:1195.7819;564.3448:785.1313;564.3477:451.8516;564.3506:375.6879;564.3535:289.0184
MATCH       76      0.85    3.260   1    558.301330      559.2921:235.251;559.295:398.1857;559.2979:424.9042;559.3008:1412.9002;559.3036:4049.604;559.3065:8192.7746;559.3094:11350.9027;559.3123:10549.3992;559.3151:7088.6224;559.318:3585.0758;559.3209:1799.2168;559.3238:1421.2371;559.3267:780.0272;559.3295:246.0285;559.3324:250.7829,560.2938:4.3927;560.2967:740.3964;560.2996:1155.3855;560.3025:2781.0227;560.3053:6493.7975;560.3082:13362.9706;560.3111:23562.4942;560.314:33194.9703;560.3169:34979.8927;560.3197:26626.7377;560.3226:15768.2185;560.3255:8695.3882;560.3284:5146.1861;560.3313:2724.8356;560.3341:1862.5698;560.337:933.6128;560.3399:147.9876;560.3428:145.9872;560.3457:144.2812,561.2964:162.4881;561.2993:274.0711;561.3022:744.267;561.3051:1706.7657;561.308:4700.9308;561.3108:8687.3477;561.3137:18618.8347;561.3166:35118.4843;561.3195:54799.8906;561.3224:60530.5447;561.3252:52734.8201;561.3281:34671.9757;561.331:18953.3421;561.3339:9021.0964;561.3368:4602.1271;561.3397:3160.0609;561.3425:1817.4575;561.3454:1242.3409;561.3483:1272.1401;561.3512:846.8383;561.3541:128.0079;561.357:129.9315;561.3598:113.8807;561.3627:86.1183,562.2913:634.9126;562.2941:865.9322;562.297:1523.9547;562.2999:2979.8215;562.3028:4345.4402;562.3057:5503.756;562.3086:6641.4477;562.3115:8629.2933;562.3143:10632.5649;562.3172:13905.4541;562.3201:23124.5967;562.323:38414.9496;562.3259:52476.288;562.3288:56329.425;562.3317:44589.1102;562.3345:27023.2955;562.3374:14606.6184;562.3403:7634.0035;562.3432:3883.2814;562.3461:2114.1257;562.349:2070.9328;562.3518:1699.4124;562.3547:802.982;562.3576:519.713;562.3605:417.5972;562.3634:217.9772;562.3663:210.4496,563.3187:6547.9461;563.3216:6717.8059;563.3245:12528.2226;563.3274:20222.9888;563.3303:27196.8474;563.3332:29973.502;563.3361:26385.678;563.339:18340.1748;563.3418:9609.9079;563.3447:5015.292;563.3476:2753.788;563.3505:2230.8937;563.3534:1157.7001;563.3563:853.2436;563.3592:300.2131,564.324:1944.1056;564.3269:2658.2218;564.3298:4945.5425;564.3327:7429.2813;564.3356:8299.5616;564.3385:8497.6888;564.3414:8255.9099;564.3443:6230.6052;564.3472:2883.0572;564.3501:670.4598;564.3529:276.0387;564.3558:213.998;564.3587:0.0272,565.3071:238.1411;565.31:287.9116;565.3129:399.8073;565.3158:505.8188;565.3187:1066.6791;565.3216:1257.5404;565.3245:1653.5712;565.3273:1825.9949;565.3302:2087.7629;565.3331:2468.7923;565.336:3072.7905;565.3389:2897.9937;565.3418:2584.6005;565.3447:1456.2124;565.3476:657.8474;565.3505:384.4262;565.3534:370.0166;565.3563:379.9852;565.3592:114.445;565.3621:0.175
MATCH       77      0.77    3.260   1    558.301330      559.2976:318.2442;559.3005:624.493;559.3033:1929.8006;559.3062:3713.9387;559.3091:4829.421;559.312:4241.8085;559.3148:2208.9335;559.3177:1219.3825;559.3206:466.2941;559.3235:184.0283;559.3263:137.6317;559.3292:0.2713,560.3022:595.3316;560.305:1776.6702;560.3079:4849.0533;560.3108:9205.383;560.3137:11897.9499;560.3166:11343.6027;560.3194:8583.6;560.3223:5949.9065;560.3252:3549.4754;560.3281:1952.6114;560.331:1088.4757;560.3338:754.306;560.3367:381.7875,561.3019:166.272;561.3048:1099.0237;561.3077:2225.8074;561.3105:7266.8275;561.3134:12610.1343;561.3163:21063.7438;561.3192:31583.4098;561.3221:40303.1107;561.3249:36653.2376;561.3278:21979.7636;561.3307:10073.5972;561.3336:5291.5375;561.3365:4142.6813;561.3394:2180.828;561.3422:797.2283;561.3451:467.1525;561.348:95.7452,562.2996:1181.0815;562.3025:2891.734;562.3054:5129.5697;562.3083:6482.0823;562.3112:6799.5018;562.314:9004.4143;562.3169:14533.2068;562.3198:26257.6382;562.3227:45374.1922;562.3256:69669.2022;562.3285:79378.8613;562.3314:63690.6445;562.3342:37227.0434;562.3371:20315.5121;562.34:11259.6413;562.3429:5906.1157;562.3458:2544.1413;562.3487:1204.3884;562.3516:1032.8972;562.3544:938.8617;562.3573:787.6186;562.3602:558.3204;562.3631:534.2381;562.366:347.0999,563.2982:349.4097;563.3011:757.9965;563.304:1166.1139;563.3069:2835.0963;563.3098:5363.7106;563.3127:7910.6435;563.3156:9469.1167;563.3185:10054.6474;563.3213:12614.0214;563.3242:20266.4677;563.3271:33570.6546;563.33:55839.0785;563.3329:73405.4711;563.3358:69490.1823;563.3387:46166.154;563.3416:25784.7335;563.3444:12866.6757;563.3473:6776.2941;563.3502:3855.5953;563.3531:2043.0205;563.356:1524.4711;563.3589:1143.401;563.3618:527.8258;563.3647:217.2134,564.2977:155.6244;564.3006:233.6473;564.3035:343.4819;564.3064:473.2015;564.3093:824.7584;564.3122:1314.7758;564.3151:2363.6751;564.318:5566.0974;564.3209:6492.104;564.3238:7578.2438;564.3266:7718.2599;564.3295:9954.3388;564.3324:15818.218;564.3353:26621.5523;564.3382:32324.7552;564.3411:31254.3071;564.344:22860.4742;564.3469:13417.9995;564.3498:7228.0877;564.3527:3828.902;564.3555:1468.4438;564.3584:796.9987;564.3613:561.3137;564.3642:210.4312;564.3671:1.1694,565.33:2782.2631;565.3328:3714.1113;565.3357:5448.084;565.3386:7618.9888;565.3415:6926.3596;565.3444:5464.4524;565.3473:4116.3789;565.3502:3435.5076;565.3531:2236.5597;565.356:1732.1636;565.3589:746.7879;565.3618:112.5457,566.3313:1270.2797;566.3342:2217.4499;566.3371:2023.3415;566.3399:1274.1923;566.3428:1115.5347
MATCH       78      0.62    3.260   1    558.301330      559.2985:305.39;559.3014:552.1363;559.3042:1569.5524;559.3071:2975.1476;559.31:4322.7136;559.3129:3490.2437;559.3157:1943.3355;559.3186:606.9255,560.2973:271.0436;560.3002:559.1807;560.3031:958.2256;560.306:1214.8959;560.3088:3033.6433;560.3117:4734.0678;560.3146:5215.5625;560.3175:3660.6687;560.3204:3027.92;560.3232:3106.7976,561.3057:833.0742;561.3086:1428.1176;561.3115:3342.1508;561.3143:7783.3903;561.3172:13860.0219;561.3201:19265.4232;561.323:17539.729;561.3259:12364.0033;561.3287:7012.2033;561.3316:4590.7532;561.3345:1960.7071;561.3374:1812.8546;561.3403:992.2235;561.3432:864.2341,562.3034:559.7683;562.3063:1860.8306;562.3092:2698.7979;562.3121:3325.4218;562.315:6320.3819;562.3179:13936.4058;562.3207:26646.0108;562.3236:42550.6396;562.3265:50476.0243;562.3294:45401.682;562.3323:30568.0624;562.3352:17730.7541;562.338:9524.8127;562.3409:5767.7009;562.3438:3458.0351;562.3467:2474.4682;562.3496:1711.7486;562.3525:1050.124;562.3554:797.8397;562.3582:288.3563;562.3611:136.0366;562.364:80.4585,563.3021:325.6304;563.3049:357.8409;563.3078:753.0835;563.3107:2520.7621;563.3136:4270.7326;563.3165:6045.4849;563.3194:7958.6148;563.3223:15370.16;563.3252:27165.4812;563.328:50607.2602;563.3309:77184.9571;563.3338:87444.9827;563.3367:70578.5532;563.3396:44203.0192;563.3425:25810.1062;563.3454:14324.0488;563.3483:8611.7272;563.3511:4603.0674;563.354:3195.3659;563.3569:2153.996;563.3598:864.5447;563.3627:218.6878;563.3656:149.5038,564.3045:108.4503;564.3073:612.3547;564.3102:1168.8028;564.3131:3268.7937;564.316:5630.6137;564.3189:6832.4789;564.3218:7053.2295;564.3247:8523.8919;564.3276:14030.6335;564.3305:22122.8336;564.3334:33461.3486;564.3362:48063.7761;564.3391:54507.4145;564.342:45903.5291;564.3449:28939.0197;564.3478:15982.421;564.3507:8512.3377;564.3536:5055.2166;564.3565:3355.0134;564.3594:2085.1646;564.3623:1181.7043;564.3651:400.7585,565.3309:6927.4266;565.3338:7246.4929;565.3367:11224.0687;565.3396:14630.1158;565.3425:12817.7312;565.3454:9537.1655;565.3482:5918.9952;565.3511:3725.9101;565.354:1378.8489;565.3569:1341.6193,566.3351:2888.4723;566.338:3453.4061;566.3409:2874.7321;566.3438:2597.2323;566.3467:2371.4174;566.3496:1790.7944;566.3525:1292.7941;566.3554:334.5318;566.3583:108.9575;566.3612:92.1141;566.364:0.6588
MATCH       79      0.66    3.260   1    
MATCH       80      1.00    9.950   2    1114.616869     558.296:495.0423;558.2989:1404.5909;558.3017:4681.687;558.3046:16336.941;558.3075:52052.1208;558.3104:107983.9306;558.3132:152473.661;558.3161:140191.5926;558.319:87865.4097;558.3219:37908.8296;558.3247:14956.2269;558.3276:5313.3612;558.3305:2937.5372;558.3334:1598.2314;558.3362:3.0297,558.802:1307.7151;558.8049:7815.1964;558.8078:20642.5124;558.8107:47241.7068;558.8135:75624.0053;558.8164:85167.1416;558.8193:68196.5255;558.8222:37901.8499;558.825:13844.3463;558.8279:4218.9467;558.8308:1196.1918,559.2968:1217.6326;559.2997:1441.4341;559.3026:2214.3771;559.3054:5258.7846;559.3083:13802.8218;559.3112:21433.6004;559.3141:31190.2399;559.3169:34928.7258;559.3198:26109.7017;559.3227:15627.9618;559.3256:5578.6452;559.3285:1608.9115;559.3313:3.1635,559.7457:1175.5854;559.7486:2744.3697;559.7515:9160.0249;559.7544:30205.3845;559.7573:88004.6829;559.7601:162110.852;559.763:194194.9643;559.7659:154312.7177;559.7688:81407.431;559.7716:31969.7884;559.7745:13319.7634;559.7774:7569.9052;559.7803:3083.5182;559.7832:1545.2371;559.786:793.8361;559.7889:440.8618;559.7918:1.0775,560.2496:1222.952;560.2524:4608.9565;560.2553:14894.847;560.2582:40388.7097;560.2611:83466.0128;560.264:116391.6624;560.2668:104628.5522;560.2697:62910.1934;560.2726:25361.1338;560.2755:9819.0136;560.2784:3805.5405;560.2812:1263.2953;560.2841:471.961
MATCH       81      0.84    9.950   2    1114.616869     558.2721:422.6737;558.275:530.4989;558.2779:612.2315;558.2807:1071.63;558.2836:3342.1645;558.2865:8775.8869;558.2894:25636.4066;558.2922:46910.7848;558.2951:53073.9118;558.298:35691.0426;558.3009:15733.5193;558.3037:6717.1911;558.3066:2997.9254,558.8012:7.8436;558.804:791.1853;558.8069:2068.0063;558.8098:4832.8723;558.8127:12505.6778;558.8155:31818.8456;558.8184:57072.3287;558.8213:65269.1422;558.8242:49594.8759;558.827:25463.9271;558.8299:12758.7691;558.8328:5522.2424;558.8357:1048.404;558.8386:765.4893;558.8414:359.5587;558.8443:315.8051,559.3103:4543.784;559.3132:8604.8618;559.3161:23075.3236;559.3189:48708.74;559.3218:74994.6793;559.3247:79970.7997;559.3276:58076.5932;559.3305:30375.8604;559.3333:12067.4803;559.3362:6112.9292;559.3391:2518.5023;559.342:1075.1361;559.3448:304.1454,559.8053:6.8088;559.8082:1004.5876;559.8111:2517.7487;559.8139:5714.0761;559.8168:11838.495;559.8197:23375.7901;559.8226:41797.7063;559.8255:51664.5196;559.8283:44962.0278;559.8312:25539.9774;559.8341:13121.7008;559.837:6663.1321;559.8399:2169.5952;559.8427:1044.8249;559.8456:401.839,560.2516:3.7332;560.2544:314.9661;560.2573:2415.0112;560.2602:5012.0316;560.2631:15009.2978;560.266:27272.4936;560.2688:35049.9104;560.2717:31477.6923;560.2746:19971.9115;560.2775:9199.0973;560.2804:3169.3954;560.2832:2095.8978;560.2861:1698.1919;560.289:840.8145;560.2919:511.5556;560.2948:3.1911,560.7556:315.1011;560.7585:588.9362;560.7614:3780.374;560.7643:10874.7872;560.7671:21341.2059;560.77:29649.7678;560.7729:29678.2772;560.7758:20821.7453;560.7787:10568.8727;560.7815:3703.2994;560.7844:1872.0106;560.7873:1183.7522,561.2599:988.8477;561.2628:3645.5089;561.2657:7424.035;561.2685:11180.7272;561.2714:15036.3853;561.2743:14753.6216;561.2772:9723.833;561.2801:5416.6757;561.2829:2038.2934;561.2858:546.7212
MATCH       82      0.78    9.950   2    1114.616869     nan:nan,558.8047:1715.914;558.8076:2813.5227;558.8105:13566.9594;558.8134:31540.7535;558.8162:63419.0738;558.8191:99887.5426;558.822:106056.6411;558.8249:70254.7117;558.8277:31395.0657;558.8306:12141.0274;558.8335:5407.782;558.8364:1491.4409;558.8392:312.1976,559.3081:11226.5044;559.311:10759.4813;559.3139:26716.8289;559.3168:63584.7827;559.3196:125940.9299;559.3225:178979.6869;559.3254:176195.192;559.3283:114760.0644;559.3312:55524.4049;559.334:24454.0708;559.3369:10567.2175;559.3398:5475.9883;559.3427:3936.3818;559.3455:3244.9752;559.3484:619.8311,559.7369:795.96;559.7398:1477.226;559.7427:1780.8195;559.7456:2599.3949;559.7484:3088.8951;559.7513:15356.2274;559.7542:52538.9903;559.7571:149210.3462;559.7599:402083.3222;559.7628:896817.5218;559.7657:1350054.3377;559.7686:1298549.9946;559.7715:805798.324;559.7743:344180.1539;559.7772:142064.3761;559.7801:66576.9225;559.783:33951.0988;559.7859:19998.2502;559.7887:14498.7433;559.7916:12076.9288;559.7945:10230.803;559.7974:10125.6772;559.8002:8258.1799;559.8031:6744.5572;559.806:6117.6306;559.8089:6196.941,560.2465:4659.1862;560.2494:8266.4276;560.2523:20628.7908;560.2551:61398.6964;560.258:194532.0359;560.2609:580613.9933;560.2638:1527707.4903;560.2667:2988637.5641;560.2695:3807555.5848;560.2724:3119638.0307;560.2753:1644082.2033;560.2782:653469.8656;560.2811:267136.6532;560.2839:134501.1571;560.2868:78198.4484;560.2897:46721.7355;560.2926:30918.2125;560.2955:21670.213;560.2983:14857.8055;560.3012:12777.0225,560.739:3082.2558;560.7419:3388.594;560.7448:3443.3723;560.7477:4745.0081;560.7505:8198.3976;560.7534:19593.7253;560.7563:64148.7088;560.7592:197134.8753;560.7621:536267.4453;560.7649:1314329.3228;560.7678:2843251.0273;560.7707:4392987.5051;560.7736:4445575.6872;560.7765:2924165.7669;560.7794:1326941.3445;560.7822:528390.128;560.7851:234040.5924;560.788:120643.9971;560.7909:70420.4699;560.7938:47199.665;560.7966:33996.5032;560.7995:23997.6915;560.8024:18048.2701;560.8053:14437.2645;560.8082:12075.1402;560.811:10629.3138;560.8139:9646.546,561.2462:5058.2619;561.2491:8309.9282;561.2519:16421.1222;561.2548:36356.9828;561.2577:76331.6424;561.2606:189327.5569;561.2635:440600.4666;561.2663:937084.9393;561.2692:1781803.8177;561.2721:2784077.9825;561.275:3140379.0736;561.2779:2429124.3496;561.2808:1290638.0755;561.2836:537149.8214;561.2865:230896.1562;561.2894:110836.4004;561.2923:60966.4946;561.2952:36272.1372;561.298:24613.2763;561.3009:20205.2998;561.3038:16138.3327;561.3067:13787.9845;561.3096:11687.3454;561.3125:9367.856;561.3153:8429.9098,561.7622:128145.7751;561.7651:299989.572;561.768:606970.2679;561.7708:1010289.9413;561.7737:1372809.0337;561.7766:1450190.658;561.7795:1156631.759;561.7824:686107.7333;561.7853:326114.3516;561.7881:142783.7829;561.791:67832.6591;561.7939:37170.5937;561.7968:24613.1559;561.7997:17361.7886;561.8026:13046.998;561.8055:8550.984,562.241:2903.2355;562.2438:4138.7784;562.2467:5102.9868;562.2496:5490.8237;562.2525:8472.0759;562.2554:17027.5511;562.2583:33495.4358;562.2612:58439.7331;562.264:102126.8171;562.2669:182564.3012;562.2698:320711.8466;562.2727:466494.3929;562.2756:561803.9571;562.2785:548638.8301;562.2813:427773.1371;562.2842:248846.6028;562.2871:117352.1956;562.29:55896.998;562.2929:31869.1088;562.2958:18369.0186;562.2987:13176.3518;562.3015:10469.157;562.3044:9773.9267;562.3073:8761.1949;562.3102:8771.1143;562.3131:8096.6423
MATCH       83      0.91    9.950   2    1114.616869     nan:nan,558.8814:1.1577;558.8843:752.7033;558.8872:3973.6847;558.8901:18877.7726;558.8929:39642.9477;558.8958:55922.0172;558.8987:46484.2244;558.9016:24135.0881;558.9044:7579.4169;558.9073:1161.3273;558.9102:615.6601,559.3072:4185.8169;559.31:4961.0639;559.3129:9854.623;559.3158:21056.7609;559.3187:38921.3272;559.3216:56393.7613;559.3244:51926.9245;559.3273:31848.6291;559.3302:13883.6493;559.3331:6559.7669;559.3359:3336.8719;559.3388:656.7287,559.8079:0.1398;559.8108:1399.7556;559.8137:6356.6696;559.8165:16555.1776;559.8194:35677.3776;559.8223:64343.5378;559.8252:80125.7346;559.8281:69093.449;559.8309:39961.0946;559.8338:18653.4782;559.8367:8161.6562;559.8396:4422.5235;559.8425:1172.755;559.8453:581.9572;559.8482:0.6936,560.3089:722.5527;560.3118:2517.5595;560.3146:3916.9569;560.3175:10935.5019;560.3204:26507.9941;560.3233:53557.4518;560.3262:79873.2394;560.329:82986.3845;560.3319:59680.3234;560.3348:29218.648;560.3377:14074.154;560.3406:5328.9047;560.3434:2339.3272;560.3463:804.3311,560.813:448.601;560.8158:2490.5596;560.8187:7293.6748;560.8216:16794.3123;560.8245:28838.0809;560.8274:49365.5075;560.8302:62874.3818;560.8331:57791.8981;560.836:36125.9699;560.8389:18222.795;560.8418:9470.3751;560.8446:4601.376;560.8475:1047.1582;560.8504:806.2933;560.8533:686.1485;560.8562:0.8678,561.3172:1280.8809;561.3201:2776.2774;561.323:6247.3675;561.3259:14867.0509;561.3288:26227.103;561.3317:35331.7667;561.3345:35562.9752;561.3374:27648.7022;561.3403:17081.2945;561.3432:8549.7939;561.3461:3316.335;561.349:1342.3764;561.3518:4.0764,561.8218:902.2529;561.8247:3158.3803;561.8275:7343.6781;561.8304:11824.3759;561.8333:15359.2899;561.8362:16643.2931;561.8391:12977.6556;561.842:9385.0622;561.8448:4695.1253;561.8477:2026.8208;561.8506:789.7823;561.8535:4.1572,562.3265:2381.1871;562.3294:3594.7092;562.3323:5838.1643;562.3352:6649.138;562.3381:6764.1966;562.341:7106.3943;562.3438:5298.6874;562.3467:2938.1799;562.3496:468.5764;562.3525:2.7667,562.8315:534.3944;562.8344:1463.845;562.8373:2150.3139;562.8402:2360.4056;562.843:2870.4336;562.8459:1529.0866;562.8488:565.754;562.8517:472.59;562.8546:3.1768
MATCH       84      0.77    9.950   2    1114.616869     nan:nan,558.8634:6.9836;558.8662:227.9027;558.8691:233.9631;558.872:321.3077;558.8749:452.8404;558.8777:626.3905;558.8806:804.4738;558.8835:2746.0769;558.8864:16429.9631;558.8892:48541.6028;558.8921:109083.7582;558.895:162491.4376;558.8979:148095.3143;558.9007:84991.7163;558.9036:27542.7706;558.9065:5520.0672;558.9094:667.6365;558.9122:277.7417,nan:nan,559.7409:678.2936;559.7438:2275.9106;559.7467:4260.4485;559.7495:9748.6799;559.7524:25964.3925;559.7553:75392.6007;559.7582:195463.8457;559.761:405555.1523;559.7639:569747.361;559.7668:524144.8455;559.7697:320821.8614;559.7726:141585.397;559.7754:59223.5451;559.7783:28264.9355;559.7812:14757.3959;559.7841:8819.9775;559.787:5421.2065;559.7898:3941.954;559.7927:4012.9412;559.7956:3601.6936;559.7985:3024.9278;559.8013:2253.7255,560.2447:1125.0793;560.2476:3237.5502;560.2505:12130.6042;560.2534:36055.2802;560.2562:96818.3058;560.2591:273975.0762;560.262:684630.1765;560.2649:1225315.5038;560.2678:1439920.6895;560.2706:1125482.6862;560.2735:602527.1848;560.2764:254401.0805;560.2793:116540.7813;560.2822:58001.0514;560.285:32472.6273;560.2879:21405.7848;560.2908:14837.7116;560.2937:13672.2677;560.2966:11103.8325,560.7401:2308.7547;560.743:3131.3279;560.7459:5036.7802;560.7488:7401.9687;560.7517:14375.948;560.7545:40591.831;560.7574:127068.2054;560.7603:336096.2011;560.7632:869563.2629;560.7661:1933764.9273;560.7689:3068631.5356;560.7718:3143108.3269;560.7747:2099322.5612;560.7776:949254.1339;560.7805:381938.2482;560.7833:171569.4826;560.7862:89304.7968;560.7891:51732.1525;560.792:35083.2019;560.7949:25344.2298;560.7977:18237.2776;560.8006:13442.2509;560.8035:12980.3014;560.8064:11469.6075;560.8093:10226.3604;560.8122:8832.9512;560.815:7391.7404,561.2358:5060.3143;561.2386:5824.2665;561.2415:5888.3348;561.2444:8309.5302;561.2473:9504.9247;561.2502:18352.0861;561.253:32353.7977;561.2559:57330.8295;561.2588:137042.1985;561.2617:339516.7763;561.2646:799737.7157;561.2675:1817355.2955;561.2703:3385574.1061;561.2732:4274407.9348;561.2761:3532203.236;561.279:1900814.7311;561.2819:781765.6321;561.2848:335582.0605;561.2876:166215.9669;561.2905:93082.3957;561.2934:58156.0762;561.2963:41101.8145;561.2992:29526.9611;561.302:21850.8855;561.3049:15482.0569;561.3078:15031.7414;561.3107:14153.8815;561.3136:12578.3626;561.3165:11768.2737,561.7489:4052.8189;561.7518:8379.7397;561.7547:16178.1907;561.7575:40031.3854;561.7604:109674.0034;561.7633:285503.0592;561.7662:642220.423;561.7691:1343375.4721;561.772:2416755.0704;561.7749:3232786.745;561.7777:2993346.0074;561.7806:1892257.919;561.7835:859035.8611;561.7864:345665.8144;561.7893:158993.785;561.7922:86396.4652;561.795:51900.8277;561.7979:35067.3385;561.8008:24824.5828;561.8037:19991.3253;561.8066:17055.3948;561.8095:13691.6104;561.8123:11060.7234;561.8152:8621.4774;561.8181:8910.8734,562.2421:4966.6535;562.245:6071.3873;562.2479:7868.1371;562.2507:9591.2472;562.2536:16915.9228;562.2565:32387.6152;562.2594:55165.4731;562.2623:104231.4627;562.2652:226161.1328;562.268:470285.4725;562.2709:856758.5965;562.2738:1330998.3957;562.2767:1659210.6732;562.2796:1542059.9671;562.2825:1030995.855;562.2854:511139.351;562.2882:221518.2182;562.2911:103914.6819;562.294:55213.8441;562.2969:35572.7076;562.2998:28949.6741;562.3027:23205.4506;562.3056:16825.9484;562.3084:13540.7;562.3113:10426.3348;562.3142:9849.4573,562.7441:5126.7819;562.747:6349.4704;562.7499:7492.6479;562.7528:7885.9464;562.7557:8968.4128;562.7586:13342.7411;562.7615:25081.3168;562.7643:61057.674;562.7672:139252.745;562.7701:278572.6517;562.773:456940.5139;562.7759:621239.9236;562.7788:689031.4057;562.7817:598421.89;562.7846:392630.6012;562.7874:199275.7555;562.7903:88625.5652;562.7932:43858.1237;562.7961:24385.7674;562.799:15692.3999;562.8019:11003.341;562.8048:10055.1792;562.8076:10269.1278;562.8105:8718.9177;562.8134:7054.9389,563.2493:7005.1574;563.2522:7316.1125;563.2551:7438.7082;563.258:9235.2658;563.2609:14361.9131;563.2638:23365.1852;563.2666:46924.0911;563.2695:82171.6147;563.2724:145531.9907;563.2753:214368.1661;563.2782:268993.5518;563.2811:269941.1013;563.284:221383.056;563.2869:148544.2135;563.2897:90641.465;563.2926:62683.0942;563.2955:45427.613;563.2984:30291.8635;563.3013:20360.4576;563.3042:15601.3027;563.3071:14318.6622;563.31:13577.6432;563.3128:13589.5016;563.3157:12443.1084;563.3186:11434.8559;563.3215:11910.1701;563.3244:10417.34;563.3273:8773.4873,563.7634:11188.0644;563.7663:17192.0895;563.7692:27281.2087;563.772:40637.5641;563.7749:58373.9513;563.7778:74609.1417;563.7807:77115.3625;563.7836:65872.9262;563.7865:47245.0932;563.7894:30129.8147;563.7923:16091.6568;563.7952:12070.3336;563.798:10354.8207;563.8009:7928.9304;563.8038:4693.8709;563.8067:4637.1165,564.2603:6598.4738;564.2632:7044.428;564.2661:9534.9325;564.269:11867.3775;564.2719:15524.9443;564.2748:23483.5132;564.2777:36527.0549;564.2806:51147.7093;564.2835:74577.8573;564.2863:104646.8987;564.2892:114977.6232;564.2921:98990.0465;564.295:83697.4153;564.2979:84385.4616;564.3008:71546.8901;564.3037:47214.9444;564.3066:31549.5779
MATCH       85      0.87    9.950   2    1114.616869     nan:nan,558.8817:2.801;558.8846:2213.7865;558.8875:6986.2539;558.8903:22560.539;558.8932:49016.9831;558.8961:66214.0401;558.899:52455.2729;558.9018:25918.7723;558.9047:6632.2857;558.9076:1229.2655,nan:nan,559.8888:0.4658;559.8917:171.294;559.8946:5855.9516;559.8975:18148.0892;559.9003:26225.8418;559.9032:28792.6408;559.9061:22881.7244;559.909:12069.5112;559.9118:1081.9388;559.9147:623.1874;559.9176:229.355;559.9205:0.9139,560.2487:412.8825;560.2516:867.5264;560.2545:2477.4723;560.2574:5201.419;560.2602:12996.4492;560.2631:27915.1092;560.266:40747.5954;560.2689:38606.3323;560.2718:25109.6681;560.2746:11447.8622;560.2775:5881.7465;560.2804:3068.5562;560.2833:1577.7405;560.2862:542.0554;560.289:563.007,560.7499:634.6045;560.7528:952.7198;560.7556:2244.9651;560.7585:6056.2993;560.7614:14035.595;560.7643:37452.162;560.7672:74911.2308;560.7701:102488.2895;560.7729:93508.6309;560.7758:61065.2854;560.7787:27282.6362;560.7816:9135.0001;560.7845:4838.2831;560.7873:2202.0574;560.7902:1380.4895,561.2513:1048.5828;561.2542:1291.5826;561.257:2699.4744;561.2599:4704.2701;561.2628:17266.5094;561.2657:47237.5108;561.2686:108749.9326;561.2715:176700.1659;561.2743:196074.6157;561.2772:147287.033;561.2801:75990.412;561.283:29827.913;561.2859:13243.4512;561.2888:7359.0022;561.2916:3794.4613;561.2945:2386.4418;561.2974:1822.311;561.3003:1168.4444;561.3032:1053.6015,561.8163:1517.0424;561.8192:1804.9833;561.8221:3540.7672;561.825:11415.787;561.8279:32361.0957;561.8308:78938.8282;561.8336:149263.2625;561.8365:195460.1072;561.8394:180597.1998;561.8423:117917.1727;561.8452:60365.1441;561.8481:27040.4181;561.8509:13626.4117;561.8538:7500.6967;561.8567:4827.5933;561.8596:3692.8207;561.8625:1469.1677;561.8654:0.476,562.3211:719.5698;562.324:3769.7272;562.3269:9887.1732;562.3298:28285.01;562.3326:62374.7188;562.3355:127494.4003;562.3384:188183.1851;562.3413:188168.1913;562.3442:128023.267;562.3471:64308.6273;562.35:28193.5855;562.3528:15496.9571;562.3557:8321.3305;562.3586:3348.0161;562.3615:1109.0267;562.3644:0.4228,562.8232:555.0046;562.8261:2122.2903;562.829:7269.2873;562.8319:22159.5284;562.8347:42273.3735;562.8376:73521.4913;562.8405:108070.9037;562.8434:116394.9824;562.8463:86664.7388;562.8492:47467.6287;562.8521:22827.244;562.8549:9915.7155;562.8578:5411.5414;562.8607:2225.1974;562.8636:935.591,563.3255:2469.0379;563.3284:2711.7114;563.3313:3619.4447;563.3342:11081.3152;563.3371:22655.8053;563.34:35754.9648;563.3428:47976.6413;563.3457:49306.9475;563.3486:36679.1602;563.3515:19304.3457;563.3544:7655.3593;563.3573:2325.7218;563.3602:1912.8243;563.3631:1117.8336;563.3659:984.8857;563.3688:314.205,563.831:226.7128;563.8338:1289.9449;563.8367:5268.696;563.8396:9816.5655;563.8425:17721.0347;563.8454:20492.8413;563.8483:17246.2457;563.8512:9441.7389;563.8541:4097.7192;563.857:2518.6639;563.8598:1864.8016;563.8627:1925.9724;563.8656:1794.0648;563.8685:1828.3249;563.8714:984.6222;563.8743:206.8159,564.2615:655.122;564.2644:1262.4347;564.2673:1443.0828;564.2701:1846.4097;564.273:3168.6003;564.2759:7419.2253;564.2788:14018.0011;564.2817:25558.4415;564.2846:40528.6551;564.2875:48985.2638;564.2904:43980.4954;564.2933:32371.8769;564.2962:28020.3393;564.299:26855.4974;564.3019:21677.9792;564.3048:12760.0268;564.3077:7237.2258
MATCH       86      0.80    9.950   2    1114.616869     nan:nan,558.8727:311.3458;558.8756:809.6412;558.8784:1386.9939;558.8813:2163.7119;558.8842:2130.0072;558.8871:4188.094;558.8899:12138.5075;558.8928:24547.6102;558.8957:27184.3192;558.8986:20727.1297;558.9014:9797.4159;558.9043:4876.5878;558.9072:1710.8594;558.9101:985.4024;558.9129:247.2028,nan:nan,559.8855:697.6369;559.8884:978.0056;559.8913:1003.6563;559.8942:5170.1567;559.897:16142.3916;559.8999:23212.5802;559.9028:21441.3355;559.9057:11018.049;559.9086:3235.2215;559.9114:1117.1942,560.2541:1284.6782;560.2569:4172.16;560.2598:10228.9306;560.2627:15982.3132;560.2656:19075.148;560.2685:18076.4183;560.2713:13968.5095;560.2742:8697.698;560.2771:4643.667;560.28:3756.0918;560.2829:2655.8171;560.2857:1445.5602;560.2886:1138.635,560.7495:4.5679;560.7524:1074.3738;560.7552:3098.4002;560.7581:6885.5021;560.761:13331.5492;560.7639:23393.5015;560.7668:35120.3563;560.7696:42348.1349;560.7725:36091.2206;560.7754:20866.5476;560.7783:9569.1939;560.7812:6039.2106;560.7841:4386.9031;560.7869:3082.6002;560.7898:1711.674;560.7927:1191.0916,561.248:743.2944;561.2509:1498.0598;561.2538:1474.1052;561.2566:1495.1718;561.2595:5352.8439;561.2624:14836.2639;561.2653:29026.5674;561.2682:56394.6599;561.271:80552.2404;561.2739:83140.4833;561.2768:56660.3847;561.2797:27041.1178;561.2826:11197.3302;561.2855:6148.3001;561.2883:4204.3342;561.2912:2992.0861,561.813:1966.3147;561.8159:2006.1611;561.8188:2555.7537;561.8217:3938.9107;561.8246:8440.1919;561.8275:26868.6778;561.8304:55925.7595;561.8332:92995.5297;561.8361:110970.2947;561.839:98317.409;561.8419:61020.9931;561.8448:27063.7944;561.8477:9903.1566;561.8505:4574.8621;561.8534:2944.8139;561.8563:2391.6077;561.8592:1714.5412;561.8621:1432.9323;561.865:1154.7132;561.8678:1000.513;561.8707:261.2899,562.3149:3327.3972;562.3178:4189.5069;562.3207:4091.8736;562.3236:5727.7583;562.3265:10212.7844;562.3293:21903.8742;562.3322:44862.8516;562.3351:80953.6767;562.338:110437.3578;562.3409:99556.7495;562.3438:63025.0729;562.3467:28402.997;562.3495:14038.176;562.3524:7887.7918;562.3553:5961.5905;562.3582:3182.5844;562.3611:1463.6869;562.364:1196.0874;562.3669:255.0977,562.8228:423.148;562.8257:2832.8927;562.8286:8474.395;562.8314:14989.5123;562.8343:28975.5913;562.8372:49424.9149;562.8401:68195.1888;562.843:65964.7079;562.8459:45029.0;562.8488:21081.6104;562.8516:8895.4676;562.8545:2944.8257;562.8574:1199.4212;562.8603:975.3595;562.8632:445.4564;562.8661:366.1252,563.328:4835.2323;563.3309:5572.4563;563.3338:10846.4525;563.3367:18053.3768;563.3395:24902.9001;563.3424:28141.1803;563.3453:25570.6143;563.3482:16269.9862;563.3511:8043.6104;563.354:3720.3042;563.3569:2541.4742;563.3598:1311.9786;563.3626:1024.214,563.8277:1144.828;563.8305:1202.5559;563.8334:2473.5967;563.8363:4664.1132;563.8392:8589.9954;563.8421:10741.5838;563.845:13156.1176;563.8479:11113.6424;563.8508:7426.0154;563.8537:3169.2057;563.8565:2134.8403;563.8594:1634.1604;563.8623:714.1674;563.8652:591.7537;563.8681:308.5021,564.264:628.7617;564.2668:1659.6536;564.2697:2268.1593;564.2726:3519.8924;564.2755:5980.6256;564.2784:10116.3399;564.2813:15463.6774;564.2842:22505.3935;564.2871:25084.5288;564.29:23791.5724;564.2929:22761.4419;564.2957:20596.7851;564.2986:16106.9959;564.3015:10979.7922;564.3044:6680.0972;564.3073:5224.7482
MATCH       87      0.80    9.950   2    
MATCH       88      1.00    6.840   2    841.502156      421.7412:3.0044;421.7437:695.5978;421.7462:5658.3616;421.7487:30002.8077;421.7512:97397.1595;421.7537:241841.3759;421.7562:377473.8758;421.7587:369383.3307;421.7612:222257.2605;421.7637:89713.4407;421.7662:33050.0456;421.7687:14153.6467;421.7712:5125.1226;421.7737:3313.5754;421.7762:1487.0272;421.7787:552.3681,422.246:7.9966;422.2485:2565.0042;422.251:28493.5776;422.2535:78151.2239;422.256:150124.0499;422.2585:189649.276;422.261:157832.1941;422.2635:81561.8923;422.266:30590.8514;422.2685:10340.9139;422.271:4368.8979;422.2735:1940.1222,422.7487:8.8064;422.7512:3213.1071;422.7537:14114.1599;422.7562:32614.3022;422.7587:51334.6515;422.7612:51950.9745;422.7637:35366.6838;422.7662:13630.4346;422.7687:3684.7286;422.7712:1669.976;422.7737:592.1753,423.2516:3.9511;423.2541:2283.0208;423.2566:3963.2369;423.2591:7378.8385;423.2616:9250.323;423.2641:8683.5201;423.2666:3753.9987;423.2691:1619.1109,423.7574:1.3198;423.7599:1254.4086;423.7624:1572.0612;423.7649:1588.2104
MATCH       89      0.93    6.840   2    841.502156      421.7444:4.4791;421.7469:972.0182;421.7494:5868.3157;421.7519:23038.5153;421.7544:64962.8872;421.7569:157361.2856;421.7594:258764.2093;421.7619:264331.1176;421.7644:167537.7376;421.7669:69812.0549;421.7694:28477.397;421.7719:11254.8956;421.7744:4660.0123;421.7769:1209.0748,422.2468:778.5888;422.2493:821.4802;422.2518:6285.4342;422.2543:28225.1118;422.2568:92080.9602;422.2593:226427.3627;422.2618:389755.6802;422.2643:420101.3911;422.2668:286599.5002;422.2693:126453.4838;422.2718:45514.8356;422.2743:18665.4469;422.2768:9285.3395;422.2793:4860.7982;422.2818:2546.7637;422.2843:1728.559;422.2868:813.7355;422.2893:415.6772;422.2918:348.2938,422.7519:752.2227;422.7544:4816.114;422.7569:25523.2113;422.7594:71422.4232;422.7619:158643.576;422.7644:247962.8854;422.7669:265920.2364;422.7694:184012.5188;422.7719:83531.2867;422.7744:28436.5951;422.7769:8197.0766;422.7794:3151.8487;422.7819:2190.5514;422.7844:1656.9774;422.7869:410.193,423.2549:2288.0118;423.2574:5721.0465;423.2599:17043.6259;423.2624:39398.3709;423.2649:75422.6244;423.2674:104849.798;423.2699:97681.2886;423.2724:61444.47;423.2749:29030.5063;423.2774:12365.008;423.2799:5561.6323;423.2824:1946.4721;423.2849:1.4005,423.7581:3.5645;423.7606:1142.7426;423.7631:7260.6287;423.7656:22394.0565;423.7681:32845.6747;423.7706:37378.462;423.7731:30499.0267;423.7756:19846.9209;423.7781:8209.5704;423.7806:1335.5026;423.7831:631.3527;423.7856:441.6405;423.7881:280.8574,424.2591:435.5465;424.2616:913.1195;424.2641:2852.7061;424.2666:5494.6294;424.2691:8340.7291;424.2716:9343.7799;424.2742:9773.722;424.2767:7464.8255;424.2792:5502.2824;424.2817:1401.1152;424.2842:395.7959;424.2867:325.0539
MATCH       90      0.95    6.840   2    841.502156      421.7473:1.8273;421.7498:2068.3156;421.7523:18940.4542;421.7548:55090.1435;421.7573:102523.0456;421.7598:124459.2091;421.7623:97197.8761;421.7648:47781.0675;421.7673:18463.6182;421.7698:6632.1275;421.7723:1356.4377;421.7747:375.8777,422.2496:471.0739;422.2521:7886.6881;422.2546:38960.5117;422.2571:112692.1185;422.2596:237359.7084;422.2621:325527.921;422.2646:290917.5213;422.2671:164495.9955;422.2696:66641.4718;422.2721:24218.6104;422.2746:6515.1253;422.2771:3664.089;422.2796:1448.8248;422.2821:1020.2834;422.2846:0.057,422.7497:335.3321;422.7522:1650.7517;422.7547:13644.7085;422.7572:48581.7913;422.7597:140730.4144;422.7622:310581.7408;422.7647:452885.7189;422.7673:421295.7965;422.7698:251377.6016;422.7723:108486.3013;422.7748:42215.6577;422.7773:17018.7989;422.7798:7343.9792;422.7823:3412.6345;422.7848:1695.8714;422.7873:573.5276,423.2527:3944.8276;423.2552:5116.0664;423.2577:16596.0359;423.2602:55712.6829;423.2627:146014.2419;423.2652:279069.009;423.2677:386519.1911;423.2702:354509.5965;423.2727:212502.5301;423.2752:86398.7049;423.2777:34309.8569;423.2802:17883.5852;423.2827:9419.7015;423.2852:2368.1892;423.2877:957.78;423.2902:0.4252,423.7584:3847.5114;423.7609:10936.4801;423.7634:44431.0912;423.7659:109484.7007;423.7684:192967.149;423.7709:224765.7943;423.7734:187657.8028;423.7759:105813.0922;423.7784:45554.7897;423.781:13923.7817;423.7835:4696.0399;423.786:2967.2533;423.7885:606.1183;423.791:438.2784;423.7935:0.7297,424.2594:2869.3228;424.2619:4330.8559;424.2645:11724.72;424.267:30528.0728;424.2695:60332.2919;424.272:88480.9811;424.2745:91381.4002;424.277:68246.0619;424.2795:33397.9986;424.282:13305.9931;424.2845:5077.0007;424.287:2012.8486;424.2895:365.7336,424.7633:432.8686;424.7658:1419.0212;424.7683:7547.4061;424.7708:17763.0501;424.7733:29234.436;424.7758:33491.0466;424.7783:26601.6267;424.7808:15301.2854;424.7833:5864.2217;424.7858:1918.5158;424.7883:642.8176;424.7909:1.7042
MATCH       91      0.94    6.840   2    841.502156      421.7443:1.5408;421.7468:760.2559;421.7493:1890.4025;421.7518:13123.293;421.7543:40188.1975;421.7568:85394.0872;421.7593:103920.2088;421.7618:80876.5542;421.7643:37896.8421;421.7668:12462.6564;421.7693:2635.9617,422.2466:487.4225;422.2491:1685.1579;422.2516:10023.7463;422.2541:41362.6831;422.2566:119891.5639;422.2591:246377.2706;422.2616:321013.0834;422.2641:264987.3381;422.2666:138920.5964;422.2691:54526.5919;422.2716:17817.3461;422.2741:5893.4407;422.2766:2054.6172;422.2791:1059.4773;422.2816:668.9848,422.7492:783.4489;422.7517:2246.1013;422.7542:19329.3154;422.7567:62071.2566;422.7592:183399.5052;422.7617:398892.2596;422.7642:559860.1662;422.7667:494111.5109;422.7692:278709.7944;422.7718:106262.3764;422.7743:39765.8702;422.7768:15562.3969;422.7793:8749.2664;422.7818:2697.6994,423.2522:2292.3125;423.2547:5984.1301;423.2572:22616.6345;423.2597:80098.2985;423.2622:207361.5194;423.2647:410243.3246;423.2672:547280.3635;423.2697:475670.6043;423.2722:268211.0836;423.2747:104992.5606;423.2772:40483.4652;423.2797:16873.9969;423.2822:8224.7097;423.2847:4077.2916;423.2872:2517.496;423.2897:1547.5484,423.7554:5315.5944;423.7579:6976.845;423.7604:23240.6721;423.7629:66060.0572;423.7654:154188.1721;423.7679:284661.7413;423.7704:360056.8698;423.7729:296493.985;423.7754:159461.0693;423.7779:60919.5804;423.7804:22323.239;423.783:8463.4313;423.7855:3936.1123;423.788:506.3549;423.7905:0.0491,424.2589:3867.2509;424.2614:5554.6411;424.2639:19062.7955;424.2665:58083.7325;424.269:120915.8574;424.2715:177926.815;424.274:181141.0261;424.2765:125822.8597;424.279:58952.8685;424.2815:20950.0929;424.284:6103.0611;424.2865:3171.6445;424.289:673.5326;424.2915:0.2912,424.7603:0.6031;424.7628:779.3023;424.7653:4410.1532;424.7678:11153.4141;424.7703:28998.7663;424.7728:51039.0215;424.7753:64385.4771;424.7778:55193.1478;424.7803:26156.4093;424.7828:9414.3315;424.7853:3528.6317;424.7878:2129.3899;424.7903:997.0378;424.7929:0.9177,425.2669:1250.1925;425.2694:1855.1273;425.2719:7883.8046;425.2744:12591.4981;425.2769:17783.9559;425.2794:14606.8557;425.2819:9422.6053;425.2845:2638.0468;425.287:1134.2562;425.2895:1.6577
MATCH       92      0.94    6.840   2    841.502156      421.7486:1.8499;421.7511:1367.7872;421.7536:12735.4263;421.7561:34648.1649;421.7586:49990.6985;421.7611:44693.6216;421.7636:23142.8388;421.7661:8197.0257;421.7686:2.5871,422.2484:2.0138;422.2509:2502.9888;422.2534:8196.7896;422.2559:33228.1043;422.2584:76980.841;422.2609:114842.8721;422.2634:106506.1072;422.2659:65191.4437;422.2684:23894.6671;422.2709:10436.2243;422.2734:1667.9482,422.751:2.813;422.7535:4552.9572;422.756:19661.0676;422.7585:65077.2068;422.761:160402.4032;422.7635:263763.4664;422.7661:274631.7134;422.7686:178355.5702;422.7711:76830.3155;422.7736:26101.0373;422.7761:11402.6824;422.7786:3212.245;422.7811:1172.6982;422.7836:489.8237,423.2515:3222.189;423.254:3919.0071;423.2565:10409.6458;423.259:39215.8071;423.2615:119783.1767;423.264:282749.7536;423.2665:459302.2687;423.269:488619.5959;423.2715:335630.1753;423.274:156510.0251;423.2765:55808.2307;423.279:22361.8182;423.2815:9487.6429;423.284:3290.6477;423.2865:566.0966;423.289:460.0129;423.2915:0.062,423.7572:6156.5342;423.7597:14861.3877;423.7622:54083.034;423.7647:165410.3572;423.7672:370292.4676;423.7697:560651.285;423.7722:556495.0108;423.7747:354367.8909;423.7772:151266.0799;423.7798:52565.8592;423.7823:22728.8091;423.7848:9783.1076;423.7873:2946.6301;423.7898:2040.2653;423.7923:1428.2922,424.2582:4958.0852;424.2607:5492.0487;424.2633:21473.7078;424.2658:65174.1386;424.2683:172231.5514;424.2708:335331.0025;424.2733:444601.9293;424.2758:386654.747;424.2783:220755.9091;424.2808:89333.2817;424.2833:34921.5256;424.2858:13020.7587;424.2883:5828.0657;424.2908:3322.8925;424.2933:1676.8299;424.2958:895.6807;424.2983:802.0181;424.3008:0.1773,424.7596:877.882;424.7621:1900.2813;424.7646:5040.3744;424.7671:18774.5946;424.7696:59321.1334;424.7721:129630.9348;424.7746:197438.642;424.7771:216141.2255;424.7796:159632.1551;424.7821:79923.9253;424.7846:25788.0513;424.7871:10723.0348;424.7897:6087.4304;424.7922:2031.5434;424.7947:3.2636,425.2662:494.7326;425.2687:4778.6654;425.2712:16874.8102;425.2737:38986.3208;425.2762:61469.2119;425.2788:69378.1188;425.2813:53855.8766;425.2838:27708.6875;425.2863:9259.0819;425.2888:1511.7298;425.2913:2.5223,425.7706:975.4849;425.7731:4376.6939;425.7757:9438.8517;425.7782:16653.291;425.7807:19140.7942;425.7832:14502.1858;425.7857:5347.7799;425.7882:900.6092;425.7907:588.7856;425.7932:1.5238
MATCH       93      0.90    6.840   2    841.502156      421.7475:9.5676;421.75:1899.7429;421.7525:11066.0867;421.755:34025.7084;421.7575:56109.2762;421.76:60297.1114;421.7625:37302.1078;421.765:12157.0077;421.7675:2055.3912,422.2473:476.153;422.2498:2099.1255;422.2523:4750.9968;422.2548:14716.1778;422.2573:38832.7187;422.2598:62141.8024;422.2623:67798.0439;422.2648:44170.4123;422.2673:17928.1231;422.2698:6996.322;422.2723:2442.4122,422.7525:13.9943;422.755:3619.6947;422.7575:20916.5448;422.76:50933.0925;422.7625:90528.7099;422.765:113209.2716;422.7675:88539.2308;422.77:41120.4854;422.7725:14927.4134;422.775:2217.5627,423.2554:2119.3637;423.2579:10087.4989;423.2604:47172.8843;423.2629:128710.5839;423.2654:253301.9094;423.2679:332175.1343;423.2704:277268.9891;423.2729:146504.9185;423.2754:53970.5128;423.2779:18227.8148;423.2804:7843.6112;423.2829:2481.4063;423.2854:1677.8073,423.7586:11132.4168;423.7611:33453.3937;423.7636:113482.3701;423.7662:305688.9296;423.7687:590827.8592;423.7712:743378.059;423.7737:588133.4893;423.7762:296599.2171;423.7787:112629.94;423.7812:44485.5395;423.7837:17347.996;423.7862:8378.9349;423.7887:2578.5005;423.7912:1372.4937;423.7937:658.5456,424.2597:15411.7881;424.2622:26918.1751;424.2647:72342.9971;424.2672:204688.0585;424.2697:485488.478;424.2722:835635.3175;424.2747:935244.2306;424.2772:669709.4421;424.2797:312005.9142;424.2822:108209.8982;424.2847:45268.9651;424.2872:19927.0731;424.2897:10115.3758;424.2922:4336.9125;424.2948:2433.5801,424.761:1970.6665;424.7635:8168.5673;424.766:30271.4961;424.7685:96357.0069;424.771:241789.8306;424.7735:491296.3768;424.776:672946.4059;424.7785:612674.0408;424.7811:364743.8518;424.7836:153484.0919;424.7861:56794.6724;424.7886:24102.1185;424.7911:10464.7751;424.7936:5612.7413;424.7961:2165.6338,425.2576:436.1005;425.2601:744.4496;425.2626:1774.3943;425.2651:5728.4212;425.2676:16010.1783;425.2701:39402.2486;425.2727:90947.8031;425.2752:181265.5149;425.2777:269606.4368;425.2802:273215.4645;425.2827:189734.6554;425.2852:81914.7554;425.2877:27388.0164;425.2902:9495.9116;425.2927:3238.8823;425.2952:2727.2774;425.2977:675.7902,425.7696:2090.741;425.7721:9890.8129;425.7746:26817.5659;425.7771:51335.2529;425.7796:77941.7767;425.7821:75174.9925;425.7846:51789.2607;425.7871:21691.1381;425.7896:7505.9053;425.7922:4.5432,426.2718:670.1036;426.2743:2821.2846;426.2768:8670.2533;426.2793:14222.7122;426.2818:16129.9954;426.2843:11670.6666;426.2869:5745.8881;426.2894:1344.5545;426.2919:1.7924
MATCH       94      0.89    6.840   2    841.502156      nan:nan,422.2479:1.1966;422.2504:364.6852;422.2529:5141.1021;422.2554:16076.8584;422.2579:32029.0477;422.2604:39066.5685;422.2629:30781.2266;422.2654:14469.1732;422.2679:5117.9278;422.2704:1079.1474;422.2729:835.0664,422.7505:3.5398;422.753:1140.3698;422.7555:5462.963;422.758:15829.4555;422.7605:30778.2956;422.763:46927.0881;422.7655:43930.9984;422.768:24112.9265;422.7705:9255.7653;422.773:3513.711;422.7755:464.8871,423.2535:2.2112;423.256:1761.1421;423.2585:11970.7418;423.261:39770.2832;423.2635:93093.3774;423.266:147839.4703;423.2685:152048.7611;423.271:101436.4331;423.2735:47651.2218;423.276:16908.0742;423.2785:4419.2709;423.281:2339.0129,423.7567:1282.4528;423.7592:7613.385;423.7617:29820.8951;423.7642:98384.853;423.7667:241850.5821;423.7692:380348.115;423.7717:381467.6438;423.7742:247798.4944;423.7767:107894.4258;423.7792:38706.419;423.7817:15303.74;423.7842:5240.0584;423.7868:3517.4304;423.7893:2188.8701;423.7918:461.8359,424.2577:7490.6253;424.2602:8348.2365;424.2627:28819.2888;424.2652:83355.876;424.2678:216306.2935;424.2703:436359.4976;424.2728:608892.2768;424.2753:554062.0219;424.2778:325004.5462;424.2803:132804.2233;424.2828:48844.0737;424.2853:22097.8547;424.2878:10024.9151;424.2903:2705.2401;424.2928:2272.2497;424.2953:2040.034;424.2978:598.7615;424.3003:0.3289,424.7616:433.3275;424.7641:8698.2595;424.7666:34777.8339;424.7691:111943.2098;424.7716:261171.3172;424.7741:453408.9519;424.7766:508367.4384;424.7791:382621.1579;424.7816:183865.6481;424.7841:70390.9665;424.7866:27117.1649;424.7891:14732.2271;424.7917:8541.9384;424.7942:2681.7277;424.7967:2706.1624;424.7992:4.6816,425.2632:333.1348;425.2657:4645.5672;425.2682:13397.3152;425.2707:42661.9912;425.2732:97665.0378;425.2757:180303.1775;425.2782:216201.0111;425.2808:175745.3229;425.2833:93304.4445;425.2858:40571.9715;425.2883:13663.4044;425.2908:4864.7047;425.2933:3127.2022;425.2958:1555.9978;425.2983:370.7378;425.3008:0.9791,425.7676:1941.651;425.7701:2765.4398;425.7726:15474.8631;425.7752:32105.2518;425.7777:52505.718;425.7802:57161.4234;425.7827:45408.882;425.7852:24649.5479;425.7877:11306.8198;425.7902:6013.4433;425.7927:566.9593;425.7952:2.0007,426.2723:539.5588;426.2749:3654.1478;426.2774:6447.0098;426.2799:13399.9726;426.2824:14895.7398;426.2849:9985.0412;426.2874:3671.7809;426.2899:1111.787;426.2924:685.9165;426.295:3.0455
MATCH       95      0.84    6.840   2    841.502156      421.7475:3.6838;421.7499:1013.1017;421.7524:7502.1449;421.7549:20045.7518;421.7574:31797.1184;421.7599:31514.6174;421.7624:18674.9474;421.7649:7038.1468;421.7674:1918.8011;421.7699:601.0766;421.7724:360.6102,422.2448:596.1513;422.2473:645.8865;422.2498:1244.3371;422.2523:3955.1023;422.2548:9344.0439;422.2573:21250.9125;422.2598:29715.118;422.2623:27521.7967;422.2648:15487.9934;422.2673:6639.3363;422.2698:1494.8571;422.2723:484.5594,422.7524:9.7638;422.7549:3899.3814;422.7574:10113.314;422.7599:18610.9339;422.7624:26238.0554;422.7649:26247.4667;422.7674:18724.2758;422.7699:8338.6636;422.7724:2231.861;422.775:623.921;422.7775:594.3634,423.2504:0.4965;423.2529:273.1219;423.2554:870.949;423.2579:4552.4601;423.2604:19468.2749;423.2629:48748.5856;423.2654:77623.4663;423.2679:81514.5946;423.2704:58524.6107;423.2729:30240.3844;423.2754:11446.3508;423.2779:4042.9596;423.2804:2357.7457,423.7561:462.6746;423.7586:4504.2818;423.7611:17209.9495;423.7636:47855.6388;423.7661:120564.9373;423.7686:208990.8443;423.7711:231467.2255;423.7736:161575.3766;423.7762:76739.4638;423.7787:32829.2941;423.7812:15810.0342;423.7837:7095.2351;423.7862:3000.1628;423.7887:1517.3523;423.7912:721.7265;423.7937:461.3705,424.2597:7179.7666;424.2622:11567.9227;424.2647:35477.8419;424.2672:98565.0943;424.2697:230957.0773;424.2722:367585.6244;424.2747:374415.2478;424.2772:243760.3612;424.2797:106686.1501;424.2822:43866.0391;424.2847:20998.2181;424.2872:11505.3815;424.2897:5270.4888;424.2922:1553.3858;424.2947:0.1553,424.761:2162.4042;424.7635:4183.4484;424.766:18566.3104;424.7685:54155.3084;424.771:129820.2156;424.7735:244420.0996;424.776:309552.2613;424.7785:260850.4326;424.781:144440.0454;424.7836:59634.6768;424.7861:24177.2281;424.7886:12204.9756;424.7911:3674.2179;424.7936:505.1349;424.7961:354.04;424.7986:0.0984,425.2526:0.2805;425.2551:1798.0547;425.2576:2995.3911;425.2601:5107.8976;425.2626:9579.6546;425.2651:14457.0028;425.2676:23357.2379;425.2701:33290.9891;425.2726:61137.8077;425.2752:103546.2664;425.2777:134976.2164;425.2802:121976.7271;425.2827:74814.3176;425.2852:33628.7054;425.2877:12349.9503;425.2902:5342.6923;425.2927:550.46;425.2952:390.1784;425.2977:0.4506,425.7595:385.385;425.762:885.006;425.7645:2840.771;425.767:5040.2079;425.7696:8666.0329;425.7721:14123.5427;425.7746:21709.7336;425.7771:31104.4729;425.7796:37011.7983;425.7821:33419.9466;425.7846:21312.1203;425.7871:8792.7579;425.7896:1320.2275;425.7921:1.9974,426.2718:2397.5167;426.2743:2372.0607;426.2768:2942.6161;426.2793:7176.1225;426.2818:8151.8189;426.2843:5258.9004;426.2868:1133.6286;426.2894:924.5889;426.2919:528.8879;426.2944:1.0804
MATCH       96      0.89    6.840   2    
MATCH       97      1.00    8.880   2    1101.585235     551.7753:9192.4207;551.7782:9439.5388;551.781:13059.7095;551.7839:26222.9132;551.7867:64427.1196;551.7896:169778.141;551.7924:433459.9696;551.7953:825609.3595;551.7982:997247.0126;551.801:773065.3475;551.8039:389836.3018;551.8067:159638.2364;551.8096:74770.2254;551.8124:43296.2614;551.8153:30683.2574;551.8182:23275.0555;551.821:17710.2464;551.8239:13988.3443;551.8267:12313.212;551.8296:11784.6338;551.8325:10564.4284;551.8353:8032.3918,552.2727:10773.0408;552.2755:11687.2509;552.2784:13195.3773;552.2812:13106.8509;552.2841:17933.531;552.287:35417.8377;552.2898:81733.5578;552.2927:197356.1432;552.2955:395640.9434;552.2984:557932.5052;552.3013:521909.7712;552.3041:336177.1649;552.307:161933.3157;552.3098:75791.677;552.3127:38617.0308;552.3156:24233.2941;552.3184:17522.1565;552.3213:13902.5204,552.7788:11313.7506;552.7817:10908.6024;552.7846:15705.6083;552.7874:26794.0789;552.7903:50437.1978;552.7931:95745.0278;552.796:163400.1715;552.7989:220121.2782;552.8017:216588.1774;552.8046:153338.4132;552.8074:82307.5547;552.8103:41654.2908;552.8132:24733.588;552.816:17171.5516;552.8189:13985.1659;552.8217:12731.2077;552.8246:11438.1294;552.8275:10736.3203,553.2681:16067.2022;553.2709:15305.9823;553.2738:14958.0801;553.2767:16116.5212;553.2795:16835.0881;553.2824:16622.2402;553.2852:16264.0034;553.2881:19441.4505;553.291:27522.3734;553.2938:42496.6508;553.2967:60473.5375;553.2996:77341.1057;553.3024:75526.1921;553.3053:58676.3126;553.3081:36405.7768;553.311:23609.1345;553.3139:20067.4227;553.3167:18796.6299;553.3196:17176.9796;553.3224:14291.3605;553.3253:11645.7035,553.8577:15697.5538;553.8606:17220.685;553.8635:19819.1837;553.8663:30451.5633;553.8692:51064.395;553.872:76254.0672;553.8749:75444.3092;553.8778:51106.17;553.8806:24501.4619;553.8835:14940.0206;553.8864:14447.4195;553.8892:14216.0653;553.8921:13936.3542;553.895:13568.6156;553.8978:12792.9118;553.9007:10853.3563
MATCH       98      0.80    8.880   2    1101.585235     551.789:23416.7502;551.7919:36318.8793;551.7947:69688.2138;551.7976:153655.3672;551.8004:249371.1113;551.8033:280472.0816;551.8062:206226.2948;551.809:109284.367;551.8119:52153.4647;551.8147:31245.4228;551.8176:23273.4561;551.8204:19558.4914;551.8233:16318.986;551.8262:16268.4828;551.829:16668.2677;551.8319:13973.8952;551.8347:12005.9596,552.2864:18518.6928;552.2892:20096.3054;552.2921:33560.4895;552.295:82667.2388;552.2978:198174.87;552.3007:445891.5891;552.3035:716676.2932;552.3064:769338.2663;552.3092:537184.597;552.3121:262187.4833;552.315:117921.0203;552.3178:65473.7898;552.3207:42369.5334;552.3235:30531.3945;552.3264:23764.7284;552.3293:18374.6878;552.3321:15977.1207,552.7725:15630.3764;552.7754:15059.6201;552.7782:15918.793;552.7811:16408.0053;552.784:17322.6037;552.7868:18735.2641;552.7897:20737.6245;552.7925:29815.0985;552.7954:58964.8187;552.7983:141494.282;552.8011:344726.7024;552.804:704889.6587;552.8069:1004321.8175;552.8097:976544.1896;552.8126:639101.2314;552.8154:309533.3417;552.8183:140481.0664;552.8212:75565.1627;552.824:44706.5228;552.8269:29222.8919;552.8297:21911.9784;552.8326:20505.2234;552.8355:19895.1521;552.8383:17425.2016;552.8412:13828.6689,553.2703:16523.0305;553.2732:15827.1137;553.2761:16563.2402;553.2789:18048.3407;553.2818:17512.5406;553.2846:16698.6546;553.2875:16947.1981;553.2904:18436.5402;553.2932:22379.0518;553.2961:38506.1568;553.299:88441.1136;553.3018:199763.2152;553.3047:412868.9051;553.3075:704474.9375;553.3104:866919.1229;553.3133:739788.6537;553.3161:437731.305;553.319:210293.4953;553.3218:107393.2117;553.3247:60807.1122;553.3276:40607.4904;553.3304:30316.8114;553.3333:26014.3628;553.3362:24744.3063;553.339:24063.4152,553.7798:18175.5294;553.7827:17527.1279;553.7856:17039.1796;553.7884:19598.4948;553.7913:20006.1647;553.7941:23959.739;553.797:33375.0914;553.7999:57247.2493;553.8027:104912.1025;553.8056:198372.0717;553.8085:338688.328;553.8113:449220.3119;553.8142:436682.3461;553.817:312105.6369;553.8199:174525.7549;553.8228:87926.5617;553.8256:50355.3105;553.8285:37252.5481;553.8314:29532.8366;553.8342:26001.4775;553.8371:22364.4516;553.84:22884.8581;553.8428:22510.9737,554.2924:20413.2006;554.2953:20805.7474;554.2981:27354.4982;554.301:41526.8825;554.3039:77140.8594;554.3067:133649.6906;554.3096:190343.8526;554.3125:225598.7837;554.3153:228834.2724;554.3182:185562.2902;554.3211:118629.4412;554.3239:66017.9231;554.3268:42444.6306;554.3296:31187.4971;554.3325:25268.5305;554.3354:22010.5434;554.3382:21732.4084;554.3411:21754.8053;554.344:22736.0497,554.8425:17268.9201;554.8454:16961.6117;554.8482:17228.5689;554.8511:18289.1512;554.854:19400.8906;554.8568:20258.3121;554.8597:20206.6693;554.8626:19422.2273;554.8654:18896.1323;554.8683:19409.6647;554.8711:20931.9008;554.874:23667.5623;554.8769:42287.1318;554.8797:88272.9123;554.8826:133856.4402;554.8855:121487.3408;554.8883:73532.1903;554.8912:33320.5814;554.8941:20082.0763;554.8969:17234.9756;554.8998:16819.2055;554.9027:17085.3558;554.9055:16542.5234;554.9084:16125.89;554.9113:16699.8417;554.9141:15861.526;554.917:15465.839,555.2696:16793.4479;555.2724:17126.2221;555.2753:16330.3265;555.2782:16859.699;555.281:16569.8591;555.2839:16190.0296;555.2868:16224.5126;555.2896:17747.3389;555.2925:18117.2989;555.2954:19793.3898;555.2982:20918.5822;555.3011:21380.4795;555.304:22732.2498;555.3068:29799.955;555.3097:52847.8543;555.3126:79033.7357;555.3154:89746.074;555.3183:72624.502;555.3212:50767.7635;555.324:38476.0996;555.3269:31752.4467;555.3298:24990.1463;555.3326:19030.303;555.3355:15641.0247
MATCH       99      0.79    8.880   2    1101.585235     551.7581:17635.2946;551.7609:17456.3783;551.7638:18799.6749;551.7666:28850.9664;551.7695:57356.699;551.7724:130871.9868;551.7752:212150.165;551.7781:226523.3951;551.7809:157798.2986;551.7838:80256.4754;551.7867:37774.0062;551.7895:27788.6897,552.2869:22352.3523;552.2897:24431.3836;552.2926:35436.7605;552.2955:68622.3272;552.2983:148731.2092;552.3012:267999.5338;552.304:340473.7321;552.3069:300915.9703;552.3098:187528.0606;552.3126:97477.8973;552.3155:51476.741;552.3183:33405.3372;552.3212:25788.611;552.324:21782.4137;552.3269:19274.243;552.3298:17603.0934,552.7702:15553.9436;552.773:15597.8714;552.7759:17388.2153;552.7788:18156.8822;552.7816:17998.5524;552.7845:18456.5159;552.7873:17947.9268;552.7902:20104.3241;552.7931:32860.6766;552.7959:62722.8934;552.7988:145441.6363;552.8016:320644.425;552.8045:570503.6517;552.8074:727945.0175;552.8102:619413.3042;552.8131:358981.8844;552.8159:158397.7078;552.8188:77082.1435;552.8217:44275.0124;552.8245:32056.6856;552.8274:26214.0465;552.8302:21985.6656;552.8331:19771.728;552.836:17415.7299;552.8388:15754.7062;552.8417:15889.4922;552.8445:12848.3491,553.2737:16922.2839;553.2766:17771.7511;553.2794:19489.2036;553.2823:20783.506;553.2852:21496.7365;553.288:21757.4296;553.2909:21059.9405;553.2937:26173.9448;553.2966:48530.8405;553.2995:115007.4461;553.3023:256761.7609;553.3052:530963.093;553.308:887596.6425;553.3109:1037520.3306;553.3138:820690.0564;553.3166:449423.8798;553.3195:205811.7886;553.3224:105154.5715;553.3252:64504.1305;553.3281:45399.5572;553.3309:33383.0917;553.3338:28092.3122;553.3367:25304.9184;553.3395:24480.1146,553.7889:18865.2539;553.7918:19976.8605;553.7946:24234.5626;553.7975:36392.1376;553.8004:69127.3107;553.8032:153925.1386;553.8061:341323.1898;553.809:669132.7525;553.8118:963657.0887;553.8147:969430.3561;553.8175:668395.0896;553.8204:333602.9358;553.8233:152790.9129;553.8261:78646.9567;553.829:49849.7372;553.8319:37777.2428;553.8347:31141.0492;553.8376:30705.0412;553.8405:30092.0864;553.8433:28926.5164;553.8462:30258.2898,554.2815:23278.7837;554.2843:23555.6487;554.2872:23290.273;554.2901:22452.9972;554.2929:22261.514;554.2958:25698.661;554.2986:33810.8757;554.3015:58466.4624;554.3044:116679.4509;554.3072:230687.2517;554.3101:403871.7721;554.313:615895.306;554.3158:717501.4115;554.3187:610761.6162;554.3216:378512.1772;554.3244:182145.5986;554.3273:85419.4195;554.3302:48857.0005;554.333:35071.9725;554.3359:30508.4008;554.3387:26947.3513;554.3416:25419.7459;554.3445:25994.6191;554.3473:26922.51,554.7885:20800.6727;554.7914:20037.8976;554.7943:22087.0583;554.7971:21433.1517;554.8:23556.3861;554.8029:37483.3741;554.8057:67568.6589;554.8086:123803.3441;554.8115:203737.7133;554.8143:302583.0939;554.8172:375800.0587;554.8201:364207.0006;554.8229:261181.2443;554.8258:143997.1166;554.8287:71988.0044;554.8315:43396.2219;554.8344:30617.7301;554.8373:25171.6935;554.8401:22743.3451;554.843:20090.4141;554.8459:19245.448,555.2787:18426.0791;555.2815:18627.2275;555.2844:18556.3233;555.2873:18982.1501;555.2901:18540.5987;555.293:19820.4763;555.2959:20097.155;555.2987:21570.7732;555.3016:24922.1507;555.3045:37511.5025;555.3073:75169.3224;555.3102:155083.7323;555.3131:240580.4042;555.3159:274283.9864;555.3188:249110.0753;555.3217:200900.3839;555.3245:145962.365;555.3274:87770.8677;555.3303:50810.4164;555.3331:33943.4728;555.336:26666.0854;555.3389:24288.8034;555.3417:20769.0134;555.3446:19648.535;555.3475:18857.3228;555.3503:19598.1882;555.3532:18098.3378;555.3561:17904.5833;555.3589:17546.5723;555.3618:18305.9172;555.3647:17273.6577;555.3675:17895.7827;555.3704:18403.3304;555.3733:18907.2684;555.3761:18501.7015;555.379:17837.2528;555.3819:17725.843;555.3847:17452.8281;555.3876:15933.7846;555.3905:15813.6258;555.3933:16316.1335;555.3962:17110.0287;555.3991:16717.3251;555.4019:15596.5037;555.4048:16081.618,555.726:13025.07;555.7288:14497.6557;555.7317:15936.8377;555.7346:20864.7639;555.7374:32976.7531;555.7403:56152.1971;555.7432:78787.2323;555.7461:75959.0329;555.7489:52403.0864;555.7518:32804.1105;555.7547:29242.6501
MATCH       100     0.81    8.880   2    1101.585235     551.7428:10290.0614;551.7456:10760.1797;551.7485:10852.1907;551.7513:14593.4667;551.7542:14240.0982;551.757:14653.3461;551.7599:14801.3649;551.7628:18202.7862;551.7656:28112.8501;551.7685:54732.2247;551.7713:123147.7898;551.7742:197134.8186;551.777:216504.5424;551.7799:154908.3621;551.7828:78784.5046;551.7856:35504.5317;551.7885:23247.6108,552.2858:15983.4794;552.2887:17803.8613;552.2916:24378.1936;552.2944:47284.6074;552.2973:94747.8165;552.3001:174837.5006;552.303:233750.1592;552.3059:213357.586;552.3087:129495.5009;552.3116:65741.9233;552.3144:35769.8935;552.3173:25731.6057;552.3202:19998.011;552.323:18239.8509;552.3259:17290.7941;552.3287:17628.6078;552.3316:15762.1022;552.3344:14035.8639;552.3373:13498.9722,552.7777:14535.4441;552.7806:14556.5477;552.7834:14374.1953;552.7863:14583.4825;552.7892:15223.9007;552.792:20980.95;552.7949:42158.8872;552.7977:94849.3646;552.8006:212883.3185;552.8035:404168.2502;552.8063:531033.2726;552.8092:458279.3492;552.812:264943.6724;552.8149:119224.8956;552.8178:62362.3159;552.8206:36392.1664;552.8235:23934.0644;552.8263:17832.3117;552.8292:16640.7272;552.8321:17014.099;552.8349:16336.4292;552.8378:15206.7011;552.8406:14516.4527;552.8435:13296.4208;552.8464:12675.8191;552.8492:12653.493,553.2698:16501.579;553.2727:16352.6197;553.2755:16343.7373;553.2784:17418.0014;553.2813:16870.2363;553.2841:16635.2687;553.287:17142.9264;553.2898:17507.1641;553.2927:20725.6985;553.2956:36333.4246;553.2984:79551.017;553.3013:185640.6741;553.3041:405598.3632;553.307:708939.4205;553.3099:857802.3137;553.3127:692105.203;553.3156:376391.3215;553.3185:166644.8594;553.3213:84216.453;553.3242:50844.0406;553.327:32824.6287;553.3299:26892.8292;553.3328:24601.3887;553.3356:22609.9511;553.3385:19964.5522,553.7793:17347.783;553.7822:16659.0557;553.785:16360.4666;553.7879:16440.599;553.7907:15690.1954;553.7936:19000.5398;553.7965:31277.0404;553.7993:65082.6655;553.8022:138464.2197;553.8051:300060.6012;553.8079:603837.4073;553.8108:927750.4646;553.8136:976395.561;553.8165:686639.9693;553.8194:338182.5043;553.8222:146639.0458;553.8251:73774.5501;553.828:45849.3997;553.8308:33086.9659;553.8337:28397.2098;553.8366:23757.2848;553.8394:21387.5355;553.8423:20092.2465,554.2833:20072.0027;554.2861:19183.6867;554.289:18730.9055;554.2919:18700.0629;554.2947:20847.3295;554.2976:27024.378;554.3005:49143.1305;554.3033:105049.9981;554.3062:210506.1467;554.3091:396558.8529;554.3119:652789.4092;554.3148:799381.9938;554.3177:702453.3722;554.3205:426803.6437;554.3234:204414.6121;554.3262:94796.7137;554.3291:57306.1701;554.332:37784.0499;554.3348:27869.2896;554.3377:24780.4397;554.3406:22997.7129;554.3434:21583.0525;554.3463:19943.6784,554.7932:17151.5578;554.7961:20306.5463;554.799:25142.84;554.8018:33806.5024;554.8047:54457.6718;554.8076:104537.6913;554.8104:199245.8981;554.8133:351418.7062;554.8162:477184.2845;554.819:479097.2222;554.8219:342846.8151;554.8248:188291.2341;554.8276:89250.3933;554.8305:47044.8981;554.8334:31460.1704;554.8362:24050.1577;554.8391:19515.7268;554.842:17121.7623;554.8448:17246.2832;554.8477:16386.4894;554.8506:16697.9361,555.2948:16486.3081;555.2977:17348.3007;555.3006:21166.3593;555.3034:32543.821;555.3063:64757.6667;555.3092:144460.5754;555.312:240208.061;555.3149:292777.0238;555.3178:283228.1821;555.3206:246997.7326;555.3235:192214.3411;555.3264:117476.9359;555.3292:62155.1271;555.3321:34884.3475;555.335:26738.1193;555.3378:22441.9995;555.3407:20125.1183;555.3436:17612.1221;555.3464:17339.326;555.3493:16150.8792,555.7737:14868.7648;555.7766:14509.6523;555.7794:13898.2773;555.7823:13754.352;555.7852:13532.8989;555.788:14195.2517;555.7909:13954.4456;555.7938:14010.1909;555.7966:15860.2011;555.7995:21111.9639;555.8024:22426.7295;555.8052:23276.5533;555.8081:23587.9252;555.811:33315.7748;555.8138:47770.8675;555.8167:72127.5055;555.8196:90948.3697;555.8225:92526.9891;555.8253:73620.9526;555.8282:51133.9407;555.8311:32261.4586;555.8339:20440.0435;555.8368:16408.8541;555.8397:14732.0712;555.8425:13241.9253;555.8454:13157.5348;555.8483:12883.1156;555.8511:11273.8169,556.3102:21406.5737;556.313:25796.2099;556.3159:31666.0613;556.3188:37440.598;556.3216:40882.3578;556.3245:38094.68;556.3274:30025.7706;556.3302:22635.0995;556.3331:19443.5842;556.336:17509.5656;556.3389:14887.2116;556.3417:11829.5673;556.3446:12282.9152
MATCH       101     0.76    8.880   2    1101.585235     nan:nan,552.2891:19500.5968;552.292:22746.9598;552.2948:35271.1825;552.2977:61406.4956;552.3005:99479.2966;552.3034:115373.9989;552.3062:98763.0475;552.3091:63836.6578;552.312:38032.6685;552.3148:25230.4848;552.3177:20025.9525;552.3205:16843.0361;552.3234:15778.6019;552.3263:15780.6714;552.3291:15362.4173;552.332:15897.8088,552.7867:15453.6903;552.7895:15687.0294;552.7924:20914.492;552.7953:31620.9793;552.7981:56029.5141;552.801:100061.4048;552.8038:162835.7189;552.8067:196485.6153;552.8096:168669.8575;552.8124:104532.636;552.8153:52645.9206;552.8182:30893.4993;552.821:23848.7488;552.8239:20869.3644;552.8267:20228.0108;552.8296:18483.4895;552.8325:17640.782;552.8353:17274.3639;552.8382:16175.3947;552.841:16572.1967,553.2673:16342.0196;553.2702:15906.4816;553.2731:16677.4489;553.2759:17111.5155;553.2788:16658.8913;553.2816:15913.1111;553.2845:16224.1118;553.2874:16084.2882;553.2902:16597.6164;553.2931:19226.1329;553.296:30095.6374;553.2988:50423.5939;553.3017:100505.0016;553.3045:204047.8496;553.3074:348004.2426;553.3103:411840.6983;553.3131:327367.7668;553.316:184979.988;553.3188:88692.6641;553.3217:54626.5039;553.3246:40815.6301;553.3274:31108.6305;553.3303:24651.6002;553.3332:21113.7512;553.336:20864.1947;553.3389:20151.4054,553.7797:17214.2035;553.7825:17101.4265;553.7854:18093.054;553.7883:18245.4951;553.7911:18746.5636;553.794:20188.6183;553.7969:25225.6116;553.7997:44908.2547;553.8026:89162.5476;553.8055:192725.6405;553.8083:391541.1094;553.8112:633279.7446;553.814:693655.6764;553.8169:507013.2006;553.8198:259048.7786;553.8226:114112.4656;553.8255:56899.379;553.8284:37131.3988;553.8312:27564.063;553.8341:23606.9994;553.8369:22026.5231;553.8398:21265.2435;553.8427:20993.258,554.2894:18846.3635;554.2923:20264.2362;554.2951:22517.3292;554.298:26774.2996;554.3009:40493.0516;554.3037:78846.477;554.3066:163160.9969;554.3095:342927.7953;554.3123:638792.3059;554.3152:879025.4311;554.3181:815666.715;554.3209:507441.5853;554.3238:233177.2035;554.3266:109629.8895;554.3295:63341.4423;554.3324:42163.7993;554.3352:31232.087;554.3381:28151.2525;554.341:25692.8892;554.3438:24198.0239;554.3467:22719.9099,554.785:20448.2254;554.7879:20772.619;554.7908:20692.0226;554.7936:21229.8084;554.7965:21332.1503;554.7994:23599.2881;554.8022:33201.0523;554.8051:62080.0987;554.808:121068.1266;554.8108:239909.9703;554.8137:446904.9522;554.8166:683683.4534;554.8194:752513.306;554.8223:573969.3262;554.8252:311544.9866;554.828:137909.4603;554.8309:68097.9816;554.8338:44390.7725;554.8366:35670.0886;554.8395:29160.8009;554.8424:24693.4136;554.8452:22522.1687;554.8481:22110.2621;554.8509:21311.2969;554.8538:20118.726;554.8567:18305.7975,555.2866:17906.5334;555.2895:18175.8805;555.2924:19654.3241;555.2952:21021.5197;555.2981:20372.9587;555.301:22650.415;555.3038:32673.8359;555.3067:66994.4746;555.3096:150031.3324;555.3124:267332.7083;555.3153:377553.1839;555.3182:473485.8897;555.321:508603.3894;555.3239:429793.9076;555.3268:266120.8029;555.3296:128297.8197;555.3325:61682.0004;555.3354:39654.1456;555.3382:30889.9879;555.3411:24692.1561;555.344:21374.1978;555.3468:19783.7628;555.3497:18464.0723;555.3526:17388.5407,555.7798:13868.6501;555.7827:15425.5919;555.7856:15970.2507;555.7884:15473.9784;555.7913:15339.7583;555.7942:15511.7002;555.797:15330.6881;555.7999:17195.9682;555.8028:17805.1829;555.8056:19988.1508;555.8085:25691.7556;555.8114:44707.6839;555.8142:77217.8959;555.8171:122086.3098;555.82:179333.7277;555.8229:217914.6309;555.8257:200099.6659;555.8286:136519.3573;555.8315:72052.7122;555.8343:37693.4174;555.8372:23931.2721;555.8401:21524.6734;555.8429:18559.7696;555.8458:17650.3609;555.8487:17108.5693;555.8515:15917.9054;555.8544:15083.7503;555.8573:14218.7691;555.8601:11834.1079;555.863:11594.8583,556.2847:12956.8629;556.2876:13155.4802;556.2905:14084.231;556.2933:14986.1937;556.2962:15865.1565;556.2991:18207.4037;556.302:22912.1259;556.3048:24534.7855;556.3077:25519.3318;556.3106:29291.3886;556.3134:40813.6234;556.3163:59905.3895;556.3192:80316.6711;556.322:92449.9533;556.3249:92408.823;556.3278:77834.8118;556.3306:56008.8206;556.3335:33408.1505;556.3364:20975.52;556.3393:15753.3502;556.3421:15598.0663,556.8128:18056.589;556.8157:17427.1646;556.8186:22956.6351;556.8214:32953.0376;556.8243:36403.625;556.8272:33519.1572;556.8301:25860.2866;556.8329:21716.2515;556.8358:16174.2797;556.8387:12582.405;556.8415:9912.7737
MATCH       102     0.74    8.880   2    1101.585235     nan:nan,552.2879:33053.7988;552.2907:33190.7553;552.2936:41382.7912;552.2965:64772.2413;552.2993:104675.1764;552.3022:137263.3319;552.305:136106.8433;552.3079:99842.6438;552.3108:65096.4378;552.3136:42747.9;552.3165:33282.9507;552.3193:27953.0131;552.3222:26288.8232;552.325:26913.9014,552.7883:22554.9503;552.7912:24248.1774;552.7941:29643.8592;552.7969:43985.3473;552.7998:70497.0048;552.8026:111613.6024;552.8055:142893.6034;552.8084:132256.77;552.8112:93040.4451;552.8141:57360.0427;552.8169:37270.7108;552.8198:27526.8522;552.8227:26132.7109,553.2776:25090.6057;553.2804:25656.6783;553.2833:28067.0901;553.2862:26851.2823;553.289:26678.8084;553.2919:25762.9522;553.2947:31222.0189;553.2976:41185.8205;553.3005:66700.6054;553.3033:107936.1086;553.3062:182005.8396;553.3091:236875.501;553.3119:227178.1006;553.3148:158709.2172;553.3176:104566.906;553.3205:79768.6394;553.3234:62734.4488;553.3262:48061.1139;553.3291:37819.9398;553.3319:33431.6457;553.3348:32099.9538;553.3377:30476.9523,553.7899:28422.9464;553.7928:30050.8822;553.7957:31746.5535;553.7985:40282.4761;553.8014:61722.0069;553.8042:121356.7913;553.8071:249723.3989;553.81:438299.8567;553.8128:541876.3219;553.8157:465362.0893;553.8186:274559.3438;553.8214:135068.359;553.8243:79762.1977;553.8271:56402.0395;553.83:44591.2846;553.8329:38654.7506;553.8357:34798.0946;553.8386:32538.6049;553.8415:30979.7275,554.2882:33331.4146;554.2911:33727.8114;554.2939:33160.3594;554.2968:37026.7218;554.2997:45458.8871;554.3025:77626.9009;554.3054:154218.3221;554.3083:311216.2146;554.3111:606003.348;554.314:951199.5178;554.3168:1057150.9961;554.3197:804483.668;554.3226:441524.448;554.3254:205305.9787;554.3283:108712.9901;554.3312:73594.361;554.334:52826.4044;554.3369:43565.0059;554.3398:39714.2067;554.3426:37821.7208;554.3455:34531.871;554.3484:35973.2443,554.781:33553.3877;554.7838:32170.2981;554.7867:32017.9649;554.7896:33369.7578;554.7924:34316.3428;554.7953:34932.7246;554.7982:34706.641;554.801:38512.8836;554.8039:55375.1156;554.8068:109356.9399;554.8096:245802.4207;554.8125:541408.4518;554.8154:1021550.5221;554.8182:1370494.4032;554.8211:1261015.9147;554.824:792863.9586;554.8268:381948.7195;554.8297:174831.321;554.8325:95687.2178;554.8354:59929.6281;554.8383:46627.4677;554.8411:41747.8986;554.844:37343.6538;554.8469:34649.516;554.8497:33239.3706;554.8526:34373.8176;554.8555:34616.7265;554.8583:31567.5736;554.8612:30956.7144,555.2797:30402.4091;555.2826:29611.458;555.2854:29690.3008;555.2883:31153.1348;555.2912:32141.4588;555.294:32777.4045;555.2969:33726.7219;555.2998:35597.372;555.3026:43072.1325;555.3055:83399.3966;555.3084:189705.3321;555.3112:384167.2088;555.3141:623008.519;555.317:916954.3075;555.3198:1204266.8094;555.3227:1210765.8444;555.3256:880913.5453;555.3284:468521.0178;555.3313:226199.0251;555.3342:116301.0508;555.337:71984.4713;555.3399:52849.5565;555.3428:40649.2038;555.3456:37777.4875;555.3485:34884.5437;555.3514:33504.0166;555.3542:31536.2178;555.3571:30719.066;555.36:29167.9876;555.3628:29210.1854;555.3657:27289.0198;555.3686:27195.3095;555.3714:25452.8968;555.3743:25365.7638;555.3772:24774.1455;555.38:24168.9986,555.7958:24778.9511;555.7987:24311.7635;555.8016:26137.2799;555.8044:29420.3108;555.8073:35634.4717;555.8102:59245.9008;555.813:123995.5387;555.8159:248674.5859;555.8188:433000.308;555.8216:620984.4867;555.8245:681876.9251;555.8274:543110.0641;555.8303:318897.3891;555.8331:158188.4456;555.836:79118.1692;555.8389:47048.3836;555.8417:36048.2551;555.8446:32626.8701;555.8475:28579.5606;555.8503:26896.179;555.8532:26304.3516;555.8561:26961.1478;555.8589:23681.8574;555.8618:23189.3724;555.8647:23528.5809;555.8675:24122.3789;555.8704:23889.2369,556.2893:19302.8234;556.2921:19519.9755;556.295:23300.9157;556.2979:24387.2683;556.3007:26642.9462;556.3036:28586.943;556.3065:31425.7265;556.3094:41658.2863;556.3122:64457.8532;556.3151:120119.7981;556.318:190313.9601;556.3208:256195.6038;556.3237:291532.0409;556.3266:273541.8935;556.3294:206664.7809;556.3323:126783.4269;556.3352:68721.9861;556.3381:43161.2137;556.3409:33057.1324;556.3438:26711.5375;556.3467:23724.4507;556.3495:23408.3909;556.3524:23153.816;556.3553:23074.4978;556.3581:21080.9187;556.361:20521.2247;556.3639:20496.6751;556.3667:20290.5803;556.3696:16187.7658,556.8116:28594.88;556.8145:31385.5058;556.8174:39881.2746;556.8202:63593.6381;556.8231:88398.5635;556.826:102714.2888;556.8289:92005.1731;556.8317:69759.5483;556.8346:46287.2409;556.8375:32103.1654;556.8403:23825.9402;556.8432:18720.2367;556.8461:17175.8758;556.849:15061.0816;556.8518:14393.4056,557.2883:10303.0659;557.2912:11757.1835;557.294:11786.9897;557.2969:14315.5053;557.2998:15827.0565;557.3026:20126.3901;557.3055:27484.3308;557.3084:38486.2973;557.3113:41672.2745;557.3141:37794.8028;557.317:29109.1607;557.3199:28811.338
MATCH       103     0.76    8.880   2    1101.585235     nan:nan,nan:nan,552.7866:17263.2869;552.7895:20177.9364;552.7924:23525.1859;552.7952:32484.5039;552.7981:43525.9368;552.8009:64740.1393;552.8038:82509.6899;552.8067:80917.0335;552.8095:59791.552;552.8124:37350.9965;552.8152:27570.4445;552.8181:21632.9197;552.821:21093.3295;552.8238:20938.6438;552.8267:20349.5479;552.8295:19557.0465;552.8324:18614.6954;552.8353:18877.7396;552.8381:17220.4495,553.2845:19955.0834;553.2873:20494.8145;553.2902:22778.3972;553.293:23866.5463;553.2959:25270.8672;553.2988:34987.1808;553.3016:55241.9081;553.3045:88903.7966;553.3074:124949.7615;553.3102:139377.5724;553.3131:125336.147;553.3159:107361.8704;553.3188:98522.9373;553.3217:82478.3376;553.3245:61762.0065;553.3274:44555.9541;553.3302:34941.63;553.3331:30603.8718;553.336:26250.6711;553.3388:25958.505,553.794:21721.2878;553.7968:24560.0912;553.7997:35466.5003;553.8025:60294.6988;553.8054:123722.8002;553.8083:246965.7265;553.8111:344999.0286;553.814:331746.2523;553.8169:221565.8327;553.8197:116314.2342;553.8226:62134.8991;553.8255:39512.9162;553.8283:32053.4352;553.8312:29812.6897;553.834:27895.5498;553.8369:24637.4868;553.8398:23368.5409,554.2922:23817.1732;554.2951:23739.4432;554.298:28359.1689;554.3008:50529.6418;554.3037:93628.9373;554.3066:186896.2817;554.3094:367645.3332;554.3123:647688.52;554.3152:822913.015;554.318:722501.9127;554.3209:438424.7848;554.3237:215609.2267;554.3266:114246.5782;554.3295:67186.3328;554.3323:48358.3434;554.3352:38255.6181;554.3381:31203.9744;554.3409:28811.4733;554.3438:27963.3313,554.7936:26146.5143;554.7965:27858.3852;554.7993:30356.0367;554.8022:36420.6761;554.8051:65092.1773;554.8079:151642.6258;554.8108:353725.31;554.8137:709433.4479;554.8165:1121911.5703;554.8194:1192792.045;554.8223:859502.8556;554.8251:434952.7163;554.828:204297.5516;554.8309:106221.4934;554.8337:63316.542;554.8366:45702.5466;554.8395:36738.5887;554.8423:30553.0876;554.8452:28409.9405;554.848:26739.9317;554.8509:27950.7691;554.8538:26425.5644;554.8566:24650.8271;554.8595:24935.3992,555.2895:23683.5391;555.2923:24485.4731;555.2952:26696.7431;555.2981:28529.257;555.3009:33537.0241;555.3038:61365.2443;555.3067:137528.6415;555.3095:305727.2135;555.3124:521737.706;555.3153:784830.9203;555.3181:1075774.8015;555.321:1223340.0873;555.3239:998080.5998;555.3267:582836.3046;555.3296:269067.4599;555.3325:137004.6184;555.3353:82413.2596;555.3382:58362.9382;555.3411:42700.3966;555.3439:35483.0916;555.3468:29789.5654;555.3497:28102.9609;555.3525:25126.3456;555.3554:24696.1287;555.3583:23902.7492;555.3611:24720.7121;555.364:24141.6172;555.3669:23670.3788;555.3697:23287.8454;555.3726:24447.1235;555.3755:24153.0088;555.3783:22962.8738;555.3812:20707.1655;555.3841:20188.1214;555.3869:20105.5949;555.3898:19180.752;555.3927:19482.1152,555.7999:22453.3269;555.8027:21434.3667;555.8056:28216.7241;555.8085:46831.9218;555.8114:94484.9415;555.8142:193060.5965;555.8171:367342.0488;555.82:594146.5264;555.8228:731092.0975;555.8257:646705.8449;555.8286:416464.0518;555.8314:208254.2416;555.8343:100283.631;555.8372:57401.4205;555.84:41560.4812;555.8429:33353.1434;555.8458:26827.5935;555.8486:22680.2244;555.8515:19187.1811;555.8544:18440.9914;555.8572:18246.124;555.8601:18861.301;555.863:17249.6364;555.8659:17136.2498;555.8687:17595.9095,556.2876:16570.1582;556.2904:18246.7085;556.2933:18860.9799;556.2962:18055.0803;556.2991:18638.3586;556.3019:21167.406;556.3048:26425.3648;556.3077:35877.562;556.3105:57537.4937;556.3134:111896.465;556.3163:194892.5023;556.3191:270919.3886;556.322:314655.5728;556.3249:320508.4768;556.3278:267890.4765;556.3306:171901.6675;556.3335:90124.2105;556.3364:52951.0318;556.3392:34188.3391;556.3421:26953.0479;556.345:23983.0682;556.3478:22955.6288;556.3507:20176.0009;556.3536:18124.0504;556.3564:16938.1819;556.3593:17311.1424;556.3622:16148.8365;556.3651:15439.9143;556.3679:14708.653;556.3708:15310.4366;556.3737:15157.9511;556.3765:13471.557,556.8099:24602.7745;556.8128:26107.3876;556.8157:35245.4166;556.8186:59953.0929;556.8214:89806.7829;556.8243:109345.7622;556.8272:104090.2556;556.83:82910.7178;556.8329:59577.4017;556.8358:41483.7025;556.8387:29486.2668;556.8415:21067.3607;556.8444:15180.8577;556.8473:14204.6561;556.8501:10631.6137;556.853:9063.4251,557.2866:10105.8046;557.2895:11208.0861;557.2923:11806.4492;557.2952:11545.8616;557.2981:12957.8058;557.301:17245.1696;557.3038:23810.8395;557.3067:36092.724;557.3096:45477.1451;557.3124:40935.7386;557.3153:30144.3973;557.3182:25962.2663
MATCH       104     0.74    8.880   2    1101.585235     nan:nan,nan:nan,552.7891:6526.7083;552.792:7840.3976;552.7948:12039.6833;552.7977:18971.7075;552.8005:27737.4017;552.8034:36797.6249;552.8063:35522.7782;552.8091:28056.616;552.812:17126.3593;552.8148:11495.0539;552.8177:7412.6547;552.8206:6596.703,553.2783:8158.9488;553.2812:9197.3561;553.2841:10445.9675;553.2869:10948.6353;553.2898:10644.8181;553.2926:11739.442;553.2955:13696.1743;553.2984:17942.8666;553.3012:28343.2139;553.3041:44194.9593;553.307:60814.6308;553.3098:66671.7933;553.3127:66141.7416;553.3155:71823.3882;553.3184:79648.4275;553.3213:75723.8469;553.3241:57952.6891;553.327:38802.9523;553.3299:26549.58;553.3327:21010.6869;553.3356:17809.4682;553.3384:15359.4898;553.3413:15680.0411,553.7907:8194.7155;553.7936:8499.5532;553.7964:9329.6877;553.7993:12391.6649;553.8022:27704.0916;553.805:56191.1791;553.8079:106288.0439;553.8107:149681.7036;553.8136:145308.2415;553.8165:95863.1769;553.8193:48875.565;553.8222:24400.7114;553.8251:16022.6495;553.8279:11784.5079;553.8308:10703.5335;553.8336:10431.5938;553.8365:9141.256;553.8394:7318.8411;553.8422:7641.9856,554.2947:11773.8543;554.2976:15256.2142;554.3004:27193.7258;554.3033:50368.5585;554.3062:101304.2675;554.309:189959.5767;554.3119:319082.3968;554.3148:394403.0978;554.3176:335840.223;554.3205:199972.9255;554.3234:102456.8203;554.3262:58073.8835;554.3291:35450.8416;554.3319:23617.7251;554.3348:16759.6997;554.3377:14009.7636;554.3405:12286.6144;554.3434:11144.2861;554.3463:11264.1953;554.3491:10960.3886;554.352:10778.8723;554.3549:9888.2028;554.3577:10127.1963;554.3606:9495.4847;554.3635:9924.3254;554.3663:8840.38;554.3692:7654.1485;554.372:6829.0695,554.7932:10131.9583;554.7961:10562.4284;554.7989:11782.8111;554.8018:16512.7694;554.8047:30305.2547;554.8075:71898.7477;554.8104:173781.1894;554.8133:353567.5436;554.8161:546808.3376;554.819:577872.9932;554.8219:419039.6489;554.8247:215381.6057;554.8276:98867.0295;554.8305:52697.3477;554.8333:33394.9976;554.8362:24655.1753;554.8391:18777.3357;554.8419:14894.5101;554.8448:10577.856;554.8477:10564.2822,555.2862:11317.6398;555.2891:11068.5352;555.2919:11577.0118;555.2948:11728.4949;555.2977:12332.2052;555.3005:13095.9661;555.3034:20339.5173;555.3063:58580.2624;555.3091:147039.2832;555.312:261072.0901;555.3149:392529.4568;555.3177:542819.8018;555.3206:608983.5909;555.3235:502004.5835;555.3263:297626.1679;555.3292:144420.6781;555.3321:69266.8399;555.3349:42199.1332;555.3378:31103.73;555.3407:24675.7644;555.3435:17390.3567;555.3464:12971.8003;555.3493:11289.3163;555.3521:11152.3823;555.355:9440.4342;555.3579:9532.0149;555.3607:9350.9395;555.3636:8473.472;555.3665:7846.1793;555.3693:6662.8404;555.3722:5722.4442,555.7966:9250.2945;555.7995:9300.6534;555.8024:10097.4949;555.8052:13628.5852;555.8081:20962.3023;555.811:44820.843;555.8138:89370.2449;555.8167:177578.5745;555.8196:295134.7516;555.8224:376937.6947;555.8253:335138.7196;555.8282:213209.8752;555.831:103988.487;555.8339:48135.1915;555.8368:28563.9925;555.8397:20095.7537;555.8425:15231.7847;555.8454:11714.4285;555.8483:9788.6738;555.8511:8963.5693;555.854:9116.1013;555.8569:8588.6551;555.8597:7073.0361;555.8626:6517.1109;555.8655:6037.1966;555.8683:5249.8856,556.3044:8937.758;556.3073:14675.2242;556.3102:30327.1129;556.313:61276.0487;556.3159:106184.2993;556.3188:141873.483;556.3216:166089.1824;556.3245:168106.5873;556.3274:137490.673;556.3302:84645.417;556.3331:45130.4761;556.336:26199.633;556.3388:18577.504;556.3417:15704.5873;556.3446:14337.5576;556.3475:13058.5184;556.3503:10601.5364;556.3532:10088.9616;556.3561:8548.7469;556.3589:7406.7258;556.3618:5268.2043;556.3647:3914.1465;556.3675:3882.2326,556.8124:11927.8602;556.8153:19700.8141;556.8182:31639.0069;556.821:45744.6199;556.8239:52405.1656;556.8268:49191.5113;556.8297:40398.8011;556.8325:27698.6815;556.8354:19792.8046;556.8383:10973.4641;556.8411:7617.7578;556.844:7703.2639;556.8469:7124.7623;556.8498:6499.1862;556.8526:5404.0461;556.8555:4628.1941;556.8584:4221.9166;556.8612:3682.4859,557.3149:15260.9677;557.3178:17089.6424;557.3207:20733.7072;557.3236:21144.8252;557.3264:20800.3785;557.3293:18210.6758;557.3322:15228.0727;557.335:11023.0901;557.3379:9616.5397;557.3408:7912.0436;557.3437:6125.1997;557.3465:4777.8617
MATCH       105     0.78    8.880   2    
MATCH       106     1.00    8.400   2    1215.628164     608.8014:268.1134;608.8044:342.2744;608.8074:6928.0546;608.8104:20997.35;608.8134:57953.8337;608.8164:110513.9512;608.8194:142804.4534;608.8224:117431.3405;608.8254:66454.0995;608.8284:27877.2175;608.8314:12759.9301;608.8344:7813.2123;608.8374:8168.8485,609.3058:368.106;609.3088:4594.4773;609.3118:14614.958;609.3148:36903.8853;609.3178:71476.8384;609.3208:97077.189;609.3238:90999.2579;609.3268:60748.9345;609.3298:30337.5904;609.3328:12963.8833;609.3358:5118.442;609.3388:3707.5144,609.8074:0.0639;609.8104:1369.9214;609.8134:9905.264;609.8164:21732.0072;609.8194:34993.954;609.8224:42359.7275;609.8254:36933.0354;609.8284:21896.6281;609.8314:9793.0908;609.8344:2937.266;609.8375:604.9108;609.8405:418.04,610.3062:244.0231;610.3092:467.9286;610.3122:1517.8364;610.3152:4100.643;610.3183:10780.4058;610.3213:13197.8337;610.3243:13154.7088;610.3273:9969.0061;610.3303:5929.3149;610.3333:3595.3198;610.3363:1315.0782;610.3393:440.0021;610.3423:0.0015,610.8985:487.8679;610.9015:1909.0149;610.9045:3271.4875;610.9075:3398.285;610.9105:2596.8918;610.9135:1998.0174;610.9165:1300.0672;610.9195:278.2394;610.9225:0.1289
MATCH       107     0.81    8.400   2    1215.628164     608.8065:9.6646;608.8095:265.7689;608.8125:1251.2794;608.8155:2881.3752;608.8185:7518.4503;608.8215:12277.2617;608.8245:14441.7578;608.8275:10689.0215;608.8305:5924.5028;608.8335:2644.65;608.8365:1770.7145,609.2989:13.7237;609.3019:414.4291;609.3049:661.8569;609.3079:820.2532;609.3109:950.9894;609.3139:1562.3015;609.3169:3637.8547;609.3199:11085.8887;609.3229:27529.4105;609.3259:40300.2235;609.3289:38957.3628;609.3319:24490.5993;609.3349:13067.7885;609.3379:6114.6377;609.3409:3885.0513,609.7975:3.3482;609.8005:120.3202;609.8035:202.8408;609.8065:291.3124;609.8095:348.982;609.8125:762.6269;609.8155:1847.0974;609.8185:5951.1831;609.8215:15525.8686;609.8245:35607.2905;609.8275:62621.7869;609.8305:73869.3837;609.8335:57574.968;609.8365:30220.3324;609.8395:11998.19;609.8425:6413.684;609.8455:4554.6873,610.3113:515.2843;610.3143:694.5816;610.3173:1398.3416;610.3203:5615.4265;610.3233:15659.0433;610.3263:34570.6137;610.3293:58415.381;610.3323:71793.7971;610.3353:63274.1466;610.3383:38572.499;610.3413:18045.6551;610.3443:7844.289;610.3473:5387.7177;610.3504:4926.7609,610.8103:231.3332;610.8133:552.6616;610.8163:614.8304;610.8193:1482.3545;610.8223:4832.7213;610.8253:12675.5912;610.8283:24858.2827;610.8313:39844.1439;610.8343:52994.4547;610.8373:53343.7711;610.8404:38236.6384;610.8434:18216.5813;610.8464:7071.0677;610.8494:3252.4365;610.8524:2396.7653;610.8554:1766.2907;610.8584:1131.6746;610.8614:811.6646,611.3125:802.7535;611.3155:972.1395;611.3185:979.4141;611.3215:2141.2667;611.3245:3647.6274;611.3275:6860.4627;611.3305:12862.7809;611.3336:20934.5983;611.3366:28922.9613;611.3396:31663.2818;611.3426:23839.784;611.3456:12351.2603;611.3486:4861.3499;611.3516:3537.6414;611.3546:2377.4028;611.3576:1929.2722,611.8149:268.1388;611.8179:477.6779;611.8209:1008.6355;611.824:1636.2989;611.827:3222.8333;611.83:5186.17;611.833:7991.5512;611.836:10942.0256;611.839:12611.5353;611.842:13526.3202;611.845:11487.1663;611.848:8050.8732;611.851:3422.0037;611.854:1255.8872;611.8571:475.6002,612.3176:670.4765;612.3206:1380.0594;612.3236:1494.3457;612.3266:1975.8997;612.3296:2371.852;612.3326:3043.5212;612.3356:3790.1222;612.3386:5014.6397;612.3416:8000.1571;612.3446:8114.1364;612.3477:5806.1264;612.3507:2285.0546;612.3537:1043.5402
MATCH       108     0.65    8.400   2    1215.628164     608.8007:146.9108;608.8038:339.8911;608.8068:489.839;608.8098:490.9655;608.8128:784.8838;608.8158:1784.119;608.8188:3309.1731;608.8218:5297.8616;608.8248:5561.9365;608.8278:3811.8768;608.8308:1928.3442;608.8338:1074.6566;608.8368:482.3504,609.2961:9.8602;609.2991:448.74;609.3021:663.4414;609.3051:904.4259;609.3082:926.1957;609.3112:1033.7105;609.3142:1519.4732;609.3172:4065.3744;609.3202:8125.0291;609.3232:12472.7274;609.3262:14126.1193;609.3292:10654.7616;609.3322:5583.9535;609.3352:3545.0282,609.8068:3.4569;609.8098:187.2337;609.8128:472.3979;609.8158:1248.8824;609.8188:2945.7103;609.8218:8087.1986;609.8248:17342.871;609.8278:25320.3461;609.8308:26040.9575;609.8338:17841.037;609.8368:9799.1605;609.8398:5242.6578;609.8428:3386.7344;609.8458:2613.4738,610.3086:14.7917;610.3116:944.5172;610.3146:1620.1295;610.3176:2925.5588;610.3206:6132.4539;610.3236:13317.1924;610.3266:23243.7132;610.3296:36400.3651;610.3326:44252.2317;610.3356:37043.5707;610.3386:21300.4248;610.3416:9963.5432;610.3446:5758.0458;610.3476:3779.0536,610.8136:7.9261;610.8166:635.8241;610.8196:1451.186;610.8226:5248.1442;610.8256:13608.2737;610.8286:29081.9869;610.8316:45912.5882;610.8346:56159.1841;610.8376:48213.8612;610.8406:28980.0323;610.8437:13593.3042;610.8467:5915.9189;610.8497:2587.205;610.8527:2534.1104,611.3008:228.0917;611.3038:239.7392;611.3068:422.9371;611.3098:734.1128;611.3128:1370.4122;611.3158:1418.1404;611.3188:1651.6528;611.3218:2477.9439;611.3248:5035.1857;611.3278:10101.0995;611.3309:21753.995;611.3339:40023.4512;611.3369:52859.4998;611.3399:47069.4195;611.3429:32548.3597;611.3459:16450.1025;611.3489:8785.4151;611.3519:3190.5684;611.3549:2188.866;611.3579:2066.7492;611.3609:1503.2685;611.3639:997.7235;611.3669:971.1021,611.8182:325.3208;611.8213:852.1116;611.8243:1830.779;611.8273:4515.1915;611.8303:10448.4782;611.8333:17901.2941;611.8363:27421.6018;611.8393:34760.4386;611.8423:32942.8401;611.8453:20920.5078;611.8483:9451.509;611.8513:3902.9803;611.8544:1802.9211;611.8574:984.2255;611.8604:1024.3701,612.3239:1138.5435;612.3269:1323.6241;612.3299:3749.9163;612.3329:6937.7367;612.3359:11388.2274;612.3389:16688.0703;612.342:20050.968;612.345:20473.3861;612.348:15138.3603;612.351:9399.118;612.354:3849.3174;612.357:1642.0105;612.36:1653.8051;612.363:920.4245;612.366:388.8578,612.7966:172.0022;612.7996:198.0484;612.8026:474.0097;612.8057:583.9911;612.8087:598.0355;612.8117:952.1559;612.8147:2486.2534;612.8177:5666.396;612.8207:12321.9293;612.8237:15181.6489;612.8267:13481.6269;612.8297:7215.8637;612.8328:3764.0;612.8358:2753.948,nan:nan,613.8089:452.0419;613.8119:1467.704;613.815:2024.5601;613.818:4411.1471;613.821:10303.2685;613.824:20126.5925;613.827:29389.8864;613.83:31409.0993;613.833:24785.2933;613.8361:13914.0947;613.8391:6691.1715;613.8421:3418.4312;613.8451:2612.9507;613.8481:1292.3804;613.8511:310.2337
MATCH       109     0.70    8.400   2    1215.628164     nan:nan,609.3134:1857.1494;609.3164:2713.6537;609.3194:6212.1932;609.3224:12021.8567;609.3254:17171.1221;609.3284:17591.1359;609.3314:13234.9784;609.3344:8374.974;609.3374:5927.9625;609.3404:4335.0342;609.3434:4308.6716;609.3465:4423.7323;609.3495:4416.0097,609.809:519.0408;609.812:786.5954;609.815:1570.7542;609.818:3491.8455;609.821:8317.6318;609.824:15530.9617;609.827:22864.328;609.8301:24619.4882;609.8331:19284.1826;609.8361:12058.8121;609.8391:8336.2271;609.8421:7441.7774;609.8451:6225.6251,610.3138:1750.2998;610.3169:2845.6928;610.3199:4672.5137;610.3229:8767.4575;610.3259:18394.6423;610.3289:36295.268;610.3319:51267.2924;610.3349:46076.0543;610.3379:29383.2244;610.3409:15018.2459;610.3439:10963.3205;610.3469:9613.7228,610.8099:278.2056;610.8129:538.8816;610.8159:1481.9079;610.8189:2511.5551;610.8219:7208.7682;610.8249:15559.0882;610.8279:34393.1966;610.8309:62666.7769;610.8339:94527.9909;610.8369:99353.065;610.8399:69839.0214;610.8429:36447.096;610.8459:17957.4274;610.8489:11496.6538;610.852:11285.2566,611.3151:1406.9653;611.3181:1888.9031;611.3211:3848.4907;611.3241:7235.2184;611.3271:17343.5773;611.3301:38551.4323;611.3331:83546.0603;611.3362:137602.5522;611.3392:158569.0859;611.3422:128332.5706;611.3452:74383.4637;611.3482:35560.8714;611.3512:16837.2653;611.3542:10995.1735;611.3572:9296.2899,611.8145:958.9639;611.8175:1435.2538;611.8205:2631.522;611.8236:3350.7619;611.8266:6762.9596;611.8296:16593.8329;611.8326:42605.6844;611.8356:86889.2584;611.8386:145233.2981;611.8416:175161.4078;611.8446:145348.9103;611.8476:79402.5626;611.8506:33241.2679;611.8536:17813.4936;611.8567:12600.5223;611.8597:8616.7353;611.8627:5833.4175;611.8657:4267.8599;611.8687:2364.2317;611.8717:1165.9343,612.3081:1232.5471;612.3112:1355.3254;612.3142:1457.6245;612.3172:1798.4473;612.3202:2387.7335;612.3232:3013.2517;612.3262:5063.2848;612.3292:8445.9947;612.3322:19199.5033;612.3352:39430.721;612.3382:73584.6498;612.3413:114128.1206;612.3443:130083.599;612.3473:106131.3488;612.3503:61961.1757;612.3533:30820.0805;612.3563:13198.6673;612.3593:6453.0778;612.3623:3423.1423;612.3653:2555.0126;612.3684:1799.7218,612.8291:9993.0205;612.8321:10715.8477;612.8351:18135.2405;612.8381:33524.8136;612.8411:54627.5316;612.8441:81295.8263;612.8471:95872.4022;612.8501:79930.3828;612.8532:48947.7048;612.8562:22244.5311;612.8592:11235.0887;612.8622:5115.4778;612.8652:3527.2192;612.8682:2314.4549;612.8712:1871.9218;612.8742:1289.8299,613.3351:15640.1613;613.3381:17044.0822;613.3412:23696.6883;613.3442:32585.5726;613.3472:44660.4948;613.3502:48760.2917;613.3532:40554.5701;613.3562:24904.3755;613.3592:11617.3035;613.3622:4832.7752;613.3653:2160.527;613.3683:2181.4038;613.3713:908.1146;613.3743:713.8758;613.3773:570.926,613.8113:2411.9819;613.8143:3384.0781;613.8173:4304.671;613.8203:8333.1498;613.8233:18168.3922;613.8263:36621.4101;613.8294:46454.9897;613.8324:41889.2538;613.8354:26871.7316;613.8384:15315.2572;613.8414:10751.957;613.8444:10823.9977,614.3147:1032.1018;614.3177:3063.3688;614.3208:6563.2197;614.3238:14592.6882;614.3268:26671.1881;614.3298:44359.0516;614.3328:50066.8797;614.3358:39828.5162;614.3389:24113.6879;614.3419:13237.4513;614.3449:9818.1801;614.3479:8812.9046
MATCH       110     0.78    8.400   2    1215.628164     nan:nan,nan:nan,609.8111:0.0733;609.8141:696.1194;609.8171:1786.4014;609.8201:3318.285;609.8231:4040.5289;609.8261:6480.1833;609.8291:7412.1113;609.8321:7629.641;609.8351:5297.4477;609.8381:2947.6254;609.8412:1565.9906,610.3039:194.1394;610.3069:1048.0199;610.3099:1564.1317;610.3129:1940.154;610.3159:2564.1682;610.3189:3152.1415;610.3219:4580.1924;610.325:6379.9983;610.328:8849.7756;610.331:10259.5275;610.334:9036.0188;610.337:5586.2088;610.34:3634.0776;610.343:3642.1038,610.815:0.1531;610.818:1005.9671;610.821:2579.7915;610.824:4937.8928;610.827:8070.7089;610.83:15602.0708;610.833:22975.0314;610.836:23875.0819;610.839:15776.2235;610.842:9296.5722;610.845:6296.1813;610.848:4712.6984,611.3112:1496.0029;611.3142:1584.0226;611.3172:2031.9412;611.3202:2288.0307;611.3232:3729.7764;611.3262:6346.3799;611.3292:15343.621;611.3322:31210.3198;611.3352:50348.2001;611.3383:56149.4145;611.3413:47604.006;611.3443:29350.8874;611.3473:14768.692;611.3503:7255.3492;611.3533:5148.569,611.8196:1436.0477;611.8227:1923.7833;611.8257:3657.6305;611.8287:8015.5621;611.8317:19628.3278;611.8347:43488.2452;611.8377:71855.5904;611.8407:88885.4144;611.8437:75874.2376;611.8467:49964.8056;611.8497:24237.5428;611.8527:10656.0217;611.8558:5127.5579;611.8588:3030.6374;611.8618:2618.1925;611.8648:2186.2181;611.8678:1404.302;611.8708:1054.1217;611.8738:711.9828;611.8768:613.9002,612.3133:1030.209;612.3163:1851.7306;612.3193:2413.6625;612.3223:2705.6208;612.3253:2871.6106;612.3283:5625.0641;612.3313:12953.4399;612.3343:28100.6891;612.3373:54676.6476;612.3404:84948.5106;612.3434:102396.2556;612.3464:83078.3799;612.3494:46198.2871;612.3524:20650.1036;612.3554:10180.1557;612.3584:6327.8827;612.3614:4486.6952;612.3644:2868.2424;612.3675:1082.5231,612.798:272.0931;612.8011:288.0165;612.8041:313.9844;612.8071:401.9476;612.8101:469.9611;612.8131:857.947;612.8161:983.9106;612.8191:1407.8738;612.8221:1545.8853;612.8252:1915.8065;612.8282:2759.5353;612.8312:5308.6192;612.8342:11402.3867;612.8372:20251.705;612.8402:38339.5295;612.8432:59736.1711;612.8462:70859.8484;612.8492:56688.8829;612.8523:33251.4324;612.8553:14525.1142;612.8583:6390.1492;612.8613:3209.8779;612.8643:2194.5737;612.8673:1966.056;612.8703:1720.0314;612.8733:1070.4675,613.3071:1170.1111;613.3101:1177.8195;613.3132:1283.9082;613.3162:2261.6693;613.3192:3015.562;613.3222:3931.2926;613.3252:4043.6756;613.3282:4128.0219;613.3312:4403.9897;613.3342:6734.8552;613.3373:10937.4575;613.3403:18261.5614;613.3433:29141.3707;613.3463:38281.9308;613.3493:38497.103;613.3523:29259.8938;613.3553:15864.7892;613.3583:6284.1105;613.3614:2851.8505;613.3644:1492.8841;613.3674:830.5601,613.8255:527.5278;613.8285:1389.2348;613.8315:1691.7251;613.8345:2163.7441;613.8375:3485.1262;613.8405:7439.1845;613.8435:11033.3967;613.8466:13206.2727;613.8496:14303.4599;613.8526:12915.0929;613.8556:8451.0932;613.8586:4052.9278;613.8616:1959.6334;613.8646:519.1144,614.2535:4104.1888;614.2566:6234.6229;614.2596:5836.6682;614.2626:3206.2907;614.2656:1121.382;614.2686:196.7843
MATCH       111     0.75    8.400   2    1215.628164     nan:nan,nan:nan,609.8096:784.7181;609.8126:3069.0204;609.8156:4044.0516;609.8186:4548.2647;609.8216:9011.7767;609.8246:13144.843;609.8276:13953.2638;609.8306:11030.425;609.8336:8505.9935;609.8366:8034.9355;609.8396:8280.57;609.8426:7170.184;609.8456:5959.3304,610.3384:9682.7101;610.3414:10349.0971;610.3444:13238.2406;610.3475:16237.6293;610.3505:20281.8738;610.3535:20590.9644;610.3565:15741.7575;610.3595:9363.3899;610.3625:5600.9531;610.3655:4164.5222;610.3685:2650.7231;610.3715:1223.6924;610.3745:1031.6899;610.3775:702.1364;610.3805:623.7605;610.3835:361.8651;610.3865:122.0243,610.8104:1392.445;610.8134:2180.0165;610.8164:2270.2731;610.8194:2817.4132;610.8224:5376.955;610.8254:11336.8382;610.8284:25133.9415;610.8315:40916.9632;610.8345:45157.0118;610.8375:34250.4605;610.8405:19913.9143;610.8435:12644.5553;610.8465:9691.0756,611.3157:2182.5584;611.3187:3528.0316;611.3217:9380.8232;611.3247:17194.2039;611.3277:30110.6454;611.3307:53544.1684;611.3337:89599.3647;611.3367:115466.1231;611.3397:106359.112;611.3427:70589.0469;611.3457:37211.7028;611.3487:18712.9528;611.3518:11174.1633,611.8181:1683.9014;611.8211:1888.5535;611.8241:4063.682;611.8271:13654.6005;611.8301:34615.4382;611.8331:79773.0361;611.8362:150969.0867;611.8392:206232.4071;611.8422:204151.4222;611.8452:139134.8963;611.8482:69091.7104;611.8512:27545.7629;611.8542:13825.2315;611.8572:8224.1885;611.8602:6310.2368;611.8632:5178.155;611.8662:4637.8456;611.8693:3827.3972;611.8723:2033.8752;611.8753:1226.2549,612.3177:718.4196;612.3207:4061.4892;612.3238:6816.1731;612.3268:13810.0549;612.3298:23639.1613;612.3328:44581.2405;612.3358:88805.4451;612.3388:164382.6828;612.3418:226542.5503;612.3448:219642.9437;612.3478:146847.25;612.3509:72186.9458;612.3539:31113.0478;612.3569:16712.2563;612.3599:10993.0906;612.3629:8354.29;612.3659:5438.3238;612.3689:4364.1295;612.3719:2876.433;612.3749:1774.4152;612.378:1785.9926,612.8236:2902.1273;612.8266:2773.961;612.8296:6170.4972;612.8326:19980.1989;612.8357:44805.0142;612.8387:89580.648;612.8417:153146.3253;612.8447:206122.1511;612.8477:187631.8794;612.8507:119874.5392;612.8537:58279.6672;612.8567:26905.187;612.8597:12180.6249;612.8628:6569.6139;612.8658:4502.4563;612.8688:4224.2205;612.8718:3016.6087;612.8748:2078.3504;612.8778:1184.1549,613.3086:3104.5287;613.3116:5435.2908;613.3146:8268.8286;613.3176:11772.2374;613.3206:12081.2778;613.3237:13487.0241;613.3267:14113.6991;613.3297:14392.1181;613.3327:18763.4026;613.3357:31092.673;613.3387:53842.829;613.3417:88739.1828;613.3447:129322.1341;613.3478:151390.0342;613.3508:132500.6812;613.3538:83012.7433;613.3568:40105.407;613.3598:17001.1132;613.3628:8936.5483;613.3658:5825.5182;613.3689:4680.6581;613.3719:4006.2128;613.3749:3793.9712;613.3779:3224.5116;613.3809:2292.2884;613.3839:1946.242,613.8179:2832.515;613.8209:4071.2834;613.8239:5267.4422;613.8269:6095.7251;613.8299:5946.2124;613.833:6710.7221;613.836:8809.6495;613.839:13712.1824;613.842:21038.5753;613.845:37046.5474;613.848:55623.0451;613.851:62966.6016;613.8541:49146.3832;613.8571:26960.0064;613.8601:10733.9089;613.8631:3750.7449;613.8661:2726.7976;613.8691:2676.0606;613.8721:1980.4799;613.8752:1526.5053;613.8782:762.8362,614.249:9208.131;614.252:16517.6983;614.255:23262.5642;614.258:21154.3889;614.261:13442.3239;614.2641:5392.8469;614.2671:3709.4841;614.2701:2832.6513;614.2731:1994.4452;614.2761:1869.8591
MATCH       112     0.57    8.400   2    1215.628164     nan:nan,nan:nan,609.7973:4052.923;609.8003:4127.719;609.8034:5202.9182;609.8064:5739.3249;609.8094:5913.4177;609.8124:6706.5862;609.8154:8633.1011;609.8184:10191.4803;609.8214:14670.0755;609.8244:19950.6608;609.8274:21306.2447;609.8304:16528.38;609.8334:11097.7444;609.8364:10657.3836,610.2992:6507.2889;610.3022:7553.7425;610.3052:8886.2636;610.3082:10882.8224;610.3112:13559.2908;610.3142:16220.943;610.3172:15667.2889;610.3202:15268.6037;610.3232:16604.245;610.3262:20337.4038;610.3292:20197.4369;610.3322:16217.9772;610.3352:12243.457,610.8102:3675.9725;610.8132:3968.4331;610.8162:3918.2153;610.8192:5050.771;610.8222:6515.358;610.8252:9920.1936;610.8282:16827.7859;610.8312:27514.416;610.8342:28559.6911;610.8372:20997.6611;610.8403:12721.9912;610.8433:9321.2083;610.8463:8600.3814,611.2914:5096.2528;611.2944:5519.5095;611.2974:6677.377;611.3004:8110.8625;611.3034:8699.0626;611.3064:8548.2338;611.3094:9287.4314;611.3124:10133.4005;611.3154:13941.3532;611.3184:17935.3815;611.3214:20267.9105;611.3244:23458.5957;611.3275:27324.6747;611.3305:39487.0433;611.3335:57789.9316;611.3365:73824.3453;611.3395:67357.8287;611.3425:46521.9188;611.3455:25458.0484;611.3485:16705.6947;611.3515:13902.1042;611.3545:12414.7877;611.3575:11889.5397;611.3605:10683.8893;611.3635:8302.9335;611.3666:6022.5281;611.3696:4749.8385;611.3726:3810.4647;611.3756:3287.3447;611.3786:2597.7149;611.3816:2473.366;611.3846:1898.147,611.8179:11816.7905;611.8209:11545.1268;611.8239:11801.2162;611.8269:14635.6193;611.8299:23995.2776;611.8329:53631.924;611.8359:95780.2498;611.8389:122661.9134;611.8419:110116.9956;611.8449:73362.5171;611.8479:39628.7602;611.851:19099.0476;611.854:11056.5411;611.857:8492.4315;611.86:7256.5381;611.863:6831.3253;611.866:5125.746;611.869:4802.9798;611.872:4171.2028;611.875:3297.1326;611.878:3086.5748;611.881:3011.2349,612.3325:42626.8626;612.3355:62490.4619;612.3386:113191.2664;612.3416:149145.9673;612.3446:133771.2295;612.3476:85482.3815;612.3506:44908.4324;612.3536:20859.3725;612.3566:12177.1851;612.3596:11536.5102;612.3626:10469.6822;612.3656:8372.4884;612.3687:6238.7594;612.3717:5218.906;612.3747:3731.1047;612.3777:3228.7826;612.3807:2860.6328;612.3837:2976.9387,612.8263:6812.1911;612.8294:9786.6625;612.8324:16393.3954;612.8354:31133.6019;612.8384:59221.2486;612.8414:100667.162;612.8444:124760.4494;612.8474:115244.8354;612.8504:76308.1965;612.8535:38639.8326;612.8565:17600.4603;612.8595:10450.4362;612.8625:7254.4027;612.8655:4901.1789;612.8685:3689.3644,613.3294:15074.7206;613.3324:15324.1977;613.3354:20559.1789;613.3384:34031.6064;613.3415:50900.5637;613.3445:72608.0573;613.3475:88438.1912;613.3505:79266.589;613.3535:51935.8273;613.3565:26324.062;613.3595:15267.223;613.3625:9402.4851;613.3656:6507.9628;613.3686:6078.594;613.3716:5700.1209;613.3746:5110.9458;613.3776:5189.0645;613.3806:5159.7017;613.3836:3235.628;613.3866:1955.7317,613.8357:9238.8538;613.8387:12198.4794;613.8417:17630.4083;613.8447:28962.2408;613.8477:37554.8327;613.8507:35773.3353;613.8538:25796.9125;613.8568:16427.5316;613.8598:8718.4576;613.8628:4308.3133;613.8658:2823.5037;613.8688:2559.6559;613.8718:2401.1393;613.8749:2412.0211;613.8779:1738.1669,614.2487:4290.6392;614.2517:9589.4036;614.2547:13141.7195;614.2577:12608.4737;614.2607:8856.3894;614.2638:6406.8088;614.2668:4541.9934;614.2698:4040.5871
MATCH       113     0.74    8.400   2    
MATCH       114     1.00    2.640   1    728.418092      729.3985:3.712;729.4018:941.534;729.4051:3449.0873;729.4084:8300.3259;729.4117:18214.775;729.415:36646.7262;729.4183:61686.1786;729.4215:83823.677;729.4248:81812.113;729.4281:57510.239;729.4314:30501.4842;729.4347:15663.8311;729.438:8689.4477;729.4413:5322.7909;729.4445:2072.9088;729.4478:845.1694,730.4076:3.9813;730.4109:2716.4895;730.4142:7968.9278;730.4175:13898.7817;730.4208:22620.1722;730.424:28912.5251;730.4273:30058.4841;730.4306:22869.2885;730.4339:14951.9413;730.4372:9311.169;730.4405:4856.7889;730.4438:975.3722;730.4471:766.0784,731.4174:0.9188;731.4207:1717.0018;731.424:5514.0888;731.4272:7605.7001;731.4305:7556.2449;731.4338:5862.9513;731.4371:2275.3043;731.4404:3.7899
MATCH       115     1.00    2.640   2    728.418092      365.199:0.9194;365.2013:706.2811;365.2036:4345.4928;365.2059:20439.9469;365.2083:79445.3006;365.2106:278738.8079;365.2129:692925.5079;365.2152:1028368.7379;365.2176:912083.1167;365.2199:478091.2595;365.2222:162877.0432;365.2245:64251.0748;365.2269:28616.594;365.2292:14592.2647;365.2315:9304.4207;365.2338:7341.8166;365.2362:5978.5824;365.2385:3923.3067;365.2408:1775.5264;365.2431:3.0251,365.7037:11.2577;365.706:4758.2244;365.7083:19342.0583;365.7106:65163.6168;365.713:175267.7164;365.7153:330489.6028;365.7176:400886.6951;365.7199:297735.4203;365.7223:133969.3851;365.7246:42890.262;365.7269:18774.3773;365.7292:8749.911;365.7316:5485.7831;365.7339:2123.6651;365.7362:1054.8227,366.2017:2.2677;366.204:950.5407;366.2064:1180.8905;366.2087:3668.0137;366.211:11878.0331;366.2133:31611.3629;366.2157:65168.424;366.218:92429.5043;366.2203:84085.1283;366.2227:48011.9553;366.225:19240.408;366.2273:7431.8373;366.2296:2813.6343,366.7117:831.5473;366.7141:5460.2229;366.7164:10744.3999;366.7187:14780.5181;366.7211:13609.228;366.7234:9547.8874;366.7257:3928.1451;366.7281:930.0513
MATCH       116     0.93    2.640   1    728.418092      729.4029:4.5654;729.4062:602.6166;729.4095:1234.9044;729.4128:4129.9142;729.416:10716.0492;729.4193:23326.4865;729.4226:41743.4282;729.4259:57537.013;729.4292:60941.9442;729.4325:47981.9612;729.4358:30247.3074;729.439:15878.0757;729.4423:7994.2211;729.4456:3259.4514;729.4489:1389.5387;729.4522:1343.419;729.4555:359.8222;729.4588:335.2816,730.4087:1.8034;730.412:375.6943;730.4153:3268.8593;730.4185:8525.8495;730.4218:17963.7053;730.4251:40205.1622;730.4284:69088.6743;730.4317:92707.4413;730.435:96127.8129;730.4383:76847.0626;730.4416:51127.1163;730.4448:30335.0651;730.4481:17703.5253;730.4514:10072.9003;730.4547:5922.1929;730.458:3866.9645;730.4613:2287.0308;730.4646:1568.0633;730.4679:955.0766,731.4119:1.9626;731.4151:306.2634;731.4184:1773.1533;731.4217:3765.2676;731.425:9377.2744;731.4283:21642.3541;731.4316:37745.922;731.4349:54259.8435;731.4382:64884.1325;731.4415:63490.9626;731.4448:48212.4764;731.4481:29282.8752;731.4513:15545.9905;731.4546:10007.588;731.4579:6468.4239;731.4612:3683.9013;731.4645:1204.5699;731.4678:540.4942;731.4711:524.5446,732.4223:5.94;732.4256:1173.4513;732.4289:2711.5451;732.4322:7882.4884;732.4355:12765.5922;732.4388:19546.8533;732.4421:25318.2737;732.4454:28253.0693;732.4487:23544.1563;732.4519:14441.435;732.4552:8000.06;732.4585:3957.2779;732.4618:1937.4512;732.4651:494.4063,733.4302:434.6839;733.4335:1518.666;733.4368:2062.7792;733.44:2967.2067;733.4433:4817.5576;733.4466:5938.9075;733.4499:6106.6464;733.4532:5629.6043;733.4565:3905.5496;733.4598:1194.871;733.4631:307.7741,734.442:1.0989;734.4453:330.094;734.4486:689.2684;734.4519:1762.8838;734.4552:1216.2857;734.4585:374.3691
MATCH       117     0.93    2.640   2    728.418092      365.1978:302.8481;365.2002:762.7092;365.2025:1101.8271;365.2048:1653.2211;365.2071:6508.4209;365.2095:29152.9195;365.2118:105501.7072;365.2141:315586.7933;365.2164:621905.341;365.2188:747667.2513;365.2211:548449.3765;365.2234:247395.9504;365.2257:79308.2189;365.2281:33239.0173;365.2304:18866.0132;365.2327:12339.8373;365.235:8594.6701;365.2374:5627.475;365.2397:3239.4742;365.242:1961.7492;365.2443:1431.0624,365.6979:307.9545;365.7002:296.2547;365.7025:365.3893;365.7049:1066.3964;365.7072:2379.6394;365.7095:10177.0646;365.7118:41640.5043;365.7142:158664.5208;365.7165:465731.4079;365.7188:975973.8952;365.7211:1250351.432;365.7235:997812.1012;365.7258:489578.3016;365.7281:180037.6492;365.7304:72874.8747;365.7328:35302.5542;365.7351:20053.6582;365.7374:13663.7862;365.7398:8467.3836;365.7421:5300.7832;365.7444:4850.2009;365.7467:3977.7069;365.7491:2224.5286;365.7514:1110.7771,366.2076:1141.5068;366.2099:3102.7425;366.2122:10488.6414;366.2145:46994.1768;366.2169:151205.2495;366.2192:369477.6493;366.2215:679124.9872;366.2239:835566.8715;366.2262:667430.9301;366.2285:338298.6992;366.2308:126894.3829;366.2332:52885.8031;366.2355:24775.5022;366.2378:12981.4611;366.2402:8821.7958;366.2425:6213.2311;366.2448:3512.2192;366.2471:2318.184,366.706:634.213;366.7083:704.4511;366.7106:858.2802;366.7129:3457.3748;366.7153:12409.294;366.7176:40428.8562;366.7199:103473.5952;366.7223:209734.9348;366.7246:322045.1703;366.7269:344240.5342;366.7292:246392.7341;366.7316:118699.3831;366.7339:46326.6754;366.7362:21345.9133;366.7386:11260.7091;366.7409:6142.9002;366.7432:2472.1927;366.7456:2383.6114;366.7479:796.1226;366.7502:770.2385,367.207:483.8004;367.2093:826.72;367.2117:925.8508;367.214:968.5933;367.2163:2539.4038;367.2187:8097.113;367.221:24233.1664;367.2233:49764.134;367.2257:85341.6708;367.228:106836.5083;367.2303:98946.6862;367.2327:64557.4354;367.235:30772.293;367.2373:12466.3355;367.2397:5570.685;367.242:3094.7262;367.2443:2187.611;367.2466:337.0934;367.249:0.5598,367.7178:3.4077;367.7201:2046.9615;367.7224:4819.136;367.7248:9950.1233;367.7271:17457.6708;367.7294:24576.8425;367.7317:27668.3019;367.7341:24087.7451;367.7364:15649.0898;367.7387:6986.595;367.7411:2892.9869;367.7434:2230.133;367.7457:1604.1254;367.7481:588.8767;367.7504:1.0621,368.2195:0.4284;368.2218:532.2324;368.2242:2236.2175;368.2265:4084.9844;368.2288:5648.7796;368.2312:5880.8113;368.2335:6034.3133;368.2358:5424.3067;368.2382:3448.58;368.2405:1940.8302;368.2429:1355.6889;368.2452:910.3992;368.2475:851.485
MATCH       118     0.93    2.640   1    728.418092      729.4076:4.0181;729.4109:2315.3154;729.4141:4690.6158;729.4174:10175.0713;729.4207:18053.7481;729.424:26992.169;729.4273:29920.3636;729.4306:25679.6597;729.4339:16432.2057;729.4371:8786.5719;729.4404:3794.3431;729.4437:1345.9183,730.4101:2.6416;730.4133:1235.2863;730.4166:2197.4933;730.4199:10763.489;730.4232:25999.6092;730.4265:49263.9464;730.4298:73776.3313;730.4331:85275.3049;730.4364:72862.171;730.4396:48309.1225;730.4429:26338.4034;730.4462:15064.7808;730.4495:9387.7724;730.4528:3350.0544;730.4561:403.5935,731.4132:0.2766;731.4165:415.3226;731.4198:1533.9533;731.4231:12503.3507;731.4264:25122.947;731.4297:48424.396;731.433:82261.1276;731.4363:116291.6888;731.4396:123804.4425;731.4428:103005.0668;731.4461:64578.6207;731.4494:33211.6507;731.4527:16688.614;731.456:10150.231;731.4593:6384.3469;731.4626:2548.2027;731.4659:1204.7303;731.4692:521.032,732.4204:0.1426;732.4237:457.3297;732.427:6172.9361;732.4303:17336.4333;732.4336:31565.3714;732.4369:56155.4945;732.4401:86760.28;732.4434:107273.3896;732.4467:96207.4361;732.45:70484.0811;732.4533:43156.0982;732.4566:24364.4929;732.4599:12645.3607;732.4632:6200.8215;732.4665:2020.2982;732.4698:1630.0342,733.4249:580.241;733.4282:1386.2566;733.4315:3215.7162;733.4348:9620.1902;733.4381:17703.3145;733.4414:29958.2392;733.4447:43069.325;733.448:52683.1483;733.4513:52225.1024;733.4546:40257.8719;733.4579:25382.612;733.4612:14709.6852;733.4645:7357.1903;733.4678:1364.5962;733.4711:0.511,734.4368:1.7864;734.4401:2279.4551;734.4434:6917.2948;734.4467:11123.1049;734.45:15694.9114;734.4533:18697.3003;734.4566:19352.7101;734.4599:16971.4799;734.4632:9555.7415;734.4665:3679.7363;734.4698:0.4792,735.3668:0.3335;735.3701:350.8301;735.3734:3825.7082;735.3767:5154.9868;735.38:3987.5323;735.3833:1596.5865;735.3866:412.0222;735.3899:427.9882;735.3932:0.304
MATCH       119     0.95    2.640   2    728.418092      365.1952:1.8476;365.1976:958.6188;365.1999:1460.5975;365.2022:1676.0035;365.2045:1998.8357;365.2069:9387.8171;365.2092:25661.16;365.2115:72537.9509;365.2138:185214.0331;365.2162:319886.8242;365.2185:343475.251;365.2208:225068.7551;365.2231:92558.7673;365.2255:33620.6993;365.2278:15474.2854;365.2301:10542.0292;365.2324:4940.7542;365.2348:3681.4428;365.2371:2003.6828;365.2394:426.6446;365.2417:0.5278,365.7023:1.7895;365.7046:581.9675;365.7069:2960.8778;365.7092:13372.6197;365.7116:51556.3949;365.7139:178038.2696;365.7162:477960.4287;365.7185:872365.0304;365.7209:1007403.8975;365.7232:730557.2383;365.7255:329557.2183;365.7278:116691.5488;365.7302:50138.7577;365.7325:26194.3412;365.7348:15238.1319;365.7372:6863.9012;365.7395:3415.8456;365.7418:2758.5372;365.7441:1115.2787,366.2026:2.3973;366.205:1003.4969;366.2073:3049.7003;366.2096:6212.1866;366.2119:19353.136;366.2143:71512.0038;366.2166:248468.8557;366.2189:660689.3454;366.2213:1259837.126;366.2236:1512468.9532;366.2259:1154790.6597;366.2282:552429.9412;366.2306:205195.5568;366.2329:82467.5051;366.2352:40400.4884;366.2375:21551.9093;366.2399:11991.4209;366.2422:7571.0308;366.2445:4361.7783;366.2469:2589.1078,366.708:512.6748;366.7103:2491.4052;366.7127:8193.5772;366.715:25055.0507;366.7173:87997.054;366.7197:259890.6235;366.722:624763.0344;366.7243:1094684.3356;366.7266:1272550.767;366.729:941741.4221;366.7313:439143.7969;366.7336:154224.1987;366.736:65148.4938;366.7383:32369.1374;366.7406:18673.4126;366.7429:12131.7154;366.7453:8242.7984;366.7476:4355.7339;366.7499:1108.0804;366.7523:0.6879,367.2114:493.6665;367.2137:574.8079;367.2161:9415.5176;367.2184:29909.8255;367.2207:79656.282;367.2231:202794.9903;367.2254:428903.0635;367.2277:629621.2022;367.23:618507.1588;367.2324:394299.5772;367.2347:172985.5642;367.237:63180.5409;367.2394:29414.4574;367.2417:15379.4251;367.244:9067.5625;367.2464:4818.2668;367.2487:960.6637;367.251:1.5384,367.7128:0.4859;367.7151:413.667;367.7175:1331.7648;367.7198:7392.6765;367.7221:21119.412;367.7245:63921.2414;367.7268:135181.0696;367.7291:214418.6629;367.7315:244927.9207;367.7338:203018.1355;367.7361:115508.9626;367.7385:48710.4888;367.7408:18873.9958;367.7431:9015.5915;367.7455:5401.4483;367.7478:1776.5805;367.7501:966.001;367.7525:0.381,368.2192:396.3458;368.2216:475.674;368.2239:4438.4711;368.2262:17914.4459;368.2286:36428.0127;368.2309:56647.0286;368.2332:69150.2212;368.2356:62058.5399;368.2379:39647.0142;368.2402:19933.3539;368.2426:8563.1958;368.2449:3904.5599;368.2472:1984.3136;368.2496:2.8233,368.726:579.0622;368.7283:2715.5254;368.7307:5620.5965;368.733:10848.0927;368.7353:14021.3532;368.7377:15127.6857;368.74:10568.7634;368.7423:4602.3951;368.7447:2359.4611;368.747:554.1567;368.7493:0.9081
MATCH       120     0.92    2.640   1    728.418092      729.4066:9.6364;729.4099:378.9289;729.4132:622.8635;729.4165:4802.2102;729.4198:15858.6821;729.4231:26146.2712;729.4263:32542.6;729.4296:29678.4626;729.4329:21311.0634;729.4362:10484.5728;729.4395:1041.7175;729.4428:666.9914,730.4124:27.84;730.4157:2191.011;730.419:12066.3533;730.4223:27867.7374;730.4256:57721.9309;730.4288:88520.2215;730.4321:107425.1778;730.4354:96564.4127;730.4387:68067.002;730.442:39622.7407;730.4453:23005.7693;730.4486:12885.0668;730.4519:4088.5649;730.4551:1852.1716,731.4123:2.9312;731.4156:562.4991;731.4189:776.7003;731.4222:9941.7739;731.4254:29075.6453;731.4287:56361.6529;731.432:103890.7882;731.4353:162930.2913;731.4386:195465.3141;731.4419:171031.2224;731.4452:114146.9226;731.4485:66173.3439;731.4518:37663.8496;731.4551:23288.6935;731.4583:11791.5525;731.4616:4599.6167;731.4649:1837.2025;731.4682:2.8564,732.4227:76.4367;732.426:6511.8056;732.4293:20277.8153;732.4326:41389.0523;732.4359:78469.5407;732.4392:130115.9671;732.4425:178385.7199;732.4458:186948.0018;732.4491:149251.3779;732.4524:96209.084;732.4557:53992.0238;732.4589:28890.9941;732.4622:17015.0045;732.4655:8302.6959;732.4688:2904.958;732.4721:877.7843;732.4754:715.5818;732.4787:642.1563,733.4273:33.187;733.4306:3961.9886;733.4339:11957.6966;733.4372:21851.633;733.4405:38762.3857;733.4438:67629.8062;733.4471:95594.3431;733.4503:107176.9658;733.4536:96242.3446;733.4569:68570.8092;733.4602:39511.0667;733.4635:20596.7534;733.4668:11399.0968;733.4701:5405.8265;733.4734:1548.0968;733.4767:9.8137,734.4325:14.0566;734.4358:1719.8029;734.4391:3841.4155;734.4424:8279.0577;734.4457:17322.4378;734.449:28114.3878;734.4523:36547.1754;734.4556:40299.1676;734.4589:37662.4152;734.4622:28043.7669;734.4655:17433.1673;734.4688:4828.1256;734.4721:1447.0238,735.4583:6246.4981;735.4616:7826.7914;735.4649:5961.9296;735.4682:2503.7915;735.4714:831.6126;735.4747:689.2575
MATCH       121     0.95    2.640   2    728.418092      365.2047:32.3233;365.2071:4337.4566;365.2094:18732.3907;365.2117:57566.5414;365.214:158609.384;365.2164:289122.7629;365.2187:313864.9223;365.221:205637.0289;365.2233:82962.3474;365.2257:30653.5275;365.228:15311.9921;365.2303:7320.2306;365.2326:3710.8275;365.235:2202.9646;365.2373:1169.3746;365.2396:654.4507,365.7071:61.411;365.7094:10312.1546;365.7118:41197.0622;365.7141:140209.4946;365.7164:400450.9218;365.7187:816230.8139;365.7211:1015284.8473;365.7234:783657.3291;365.7257:362149.8707;365.728:124817.7698;365.7304:52312.5721;365.7327:27297.1041;365.735:15210.1496;365.7373:7945.3256;365.7397:3483.6397;365.742:1991.2961;365.7443:1320.0599,366.2075:4.5135;366.2098:1943.1484;366.2121:18576.0228;366.2145:72453.4253;366.2168:243838.0807;366.2191:679381.2731;366.2214:1376608.421;366.2238:1778048.6773;366.2261:1450697.0835;366.2284:738281.2205;366.2308:266914.366;366.2331:106184.5148;366.2354:49818.5816;366.2377:25821.5328;366.2401:16852.4672;366.2424:10440.8197;366.2447:7582.0221;366.2471:3662.1947;366.2494:2423.6206;366.2517:1552.5256;366.254:1329.4888,366.7082:3.5468;366.7105:851.268;366.7129:6049.4101;366.7152:28491.8506;366.7175:93290.3763;366.7198:278168.0649;366.7222:718387.7096;366.7245:1386658.2113;366.7268:1693467.8831;366.7292:1320925.0062;366.7315:638161.077;366.7338:231140.7097;366.7362:95956.4275;366.7385:47913.9909;366.7408:26702.5945;366.7431:15061.1484;366.7455:10478.9945;366.7478:8725.6595;366.7501:7640.9078;366.7525:2570.2402;366.7548:1576.4724;366.7571:1254.851,367.2116:656.9693;367.2139:2003.5123;367.2163:7664.5635;367.2186:28352.2077;367.2209:93979.0636;367.2232:262549.3651;367.2256:573759.3412;367.2279:907491.8881;367.2302:966369.9633;367.2326:675371.0844;367.2349:306262.0285;367.2372:108548.463;367.2396:45107.681;367.2419:25154.1444;367.2442:15528.8303;367.2466:8808.6681;367.2489:3521.7519,367.7153:3.2968;367.7177:855.3388;367.72:8273.8149;367.7223:28957.0517;367.7247:78835.8382;367.727:169551.2687;367.7293:300692.6033;367.7317:381761.1312;367.734:333325.605;367.7363:193675.661;367.7387:79235.1336;367.741:32460.9141;367.7433:12895.3861;367.7457:5922.6642;367.748:1917.1193;367.7503:1293.7231;367.7527:383.4502,368.2171:4.1955;368.2194:645.0195;368.2217:2176.0543;368.2241:8897.3191;368.2264:24102.3713;368.2288:52105.8299;368.2311:90633.9075;368.2334:117638.9526;368.2358:109281.5955;368.2381:72559.4079;368.2404:33771.7839;368.2428:12761.9775;368.2451:6762.7681;368.2474:2240.9531;368.2498:1633.8643,368.7192:5.4822;368.7215:551.8407;368.7238:536.1668;368.7262:2132.6471;368.7285:7634.3447;368.7308:17780.6747;368.7332:25989.6022;368.7355:29477.1382;368.7379:25111.2024;368.7402:18284.4696;368.7425:9987.3771;368.7449:4164.8402;368.7472:1738.7578;368.7495:567.4563
MATCH       122     0.91    2.640   1    728.418092      729.4132:1.8066;729.4165:1541.0669;729.4198:6587.5475;729.4231:12921.3731;729.4264:16908.3967;729.4296:16971.0553;729.4329:9944.523;729.4362:1242.118;729.4395:0.1128,730.4091:1.4646;730.4124:1320.1733;730.4157:1780.1843;730.419:4700.3198;730.4223:16533.018;730.4256:28243.9735;730.4289:39191.2591;730.4321:45356.8524;730.4354:42209.6412;730.4387:30739.8831;730.442:17674.2108;730.4453:7380.8147;730.4486:1159.2092;730.4519:0.9959,731.4189:1.2916;731.4222:1681.3963;731.4255:15367.0377;731.4288:36049.0409;731.432:65413.2153;731.4353:102163.3283;731.4386:124347.632;731.4419:114660.5524;731.4452:80696.1598;731.4485:46999.7259;731.4518:27259.445;731.4551:15507.6412;731.4584:8593.581;731.4617:3144.0224;731.465:881.9303,732.4228:0.619;732.4261:2988.856;732.4293:16292.674;732.4326:32285.2385;732.4359:64769.8166;732.4392:113055.8191;732.4425:164328.008;732.4458:182444.8592;732.4491:153722.8732;732.4524:99395.536;732.4557:54713.54;732.459:28892.8016;732.4623:17132.2872;732.4656:8789.1873;732.4689:4233.5216;732.4721:1271.5677;732.4754:0.7948,733.4306:671.5464;733.4339:13274.4409;733.4372:29784.218;733.4405:56901.7586;733.4438:96499.0751;733.4471:147866.0928;733.4504:174601.8902;733.4537:160524.6588;733.457:115770.6864;733.4603:68578.085;733.4636:37214.6429;733.4669:21959.2394;733.4701:14558.7834;733.4734:8145.6211;733.4767:1797.9165;733.48:1.3443,734.4392:3681.8465;734.4425:16455.6411;734.4458:34144.7195;734.449:58988.0504;734.4523:84598.6541;734.4556:101824.3133;734.4589:94983.3255;734.4622:70920.7178;734.4655:45908.3806;734.4688:25882.9061;734.4721:14432.1414;734.4754:6499.175;734.4787:1543.1767;734.482:901.2204;734.4853:1.7316,735.4451:1507.4262;735.4484:7400.7521;735.4517:16103.5099;735.455:26326.4333;735.4583:35448.4641;735.4616:36822.3696;735.4649:30596.2836;735.4682:19513.347;735.4715:11594.1242;735.4748:3949.6676;735.4781:750.4557;735.4814:1.1668,736.455:1997.6454;736.4583:2607.2724;736.4616:6254.6393;736.4649:9560.3802;736.4682:8273.6392;736.4715:4747.9746;736.4748:1655.2071;736.4781:3.2418
MATCH       123     0.91    2.640   2    728.418092      365.1383:1.873;365.1406:592.4913;365.143:704.9086;365.1453:3306.3638;365.1476:8987.4641;365.1499:21153.3287;365.1523:48942.9796;365.1546:97742.235;365.1569:152150.6762;365.1592:166451.6072;365.1616:124065.0926;365.1639:61347.0092;365.1662:28540.9876;365.1685:16580.5199;365.1709:14029.5971;365.1732:10682.8285;365.1755:6929.4064;365.1778:4125.9847;365.1802:2315.2749;365.1825:2187.1507;365.1848:1341.3923;365.1871:1074.8287;365.1895:1.5544,365.7034:0.638;365.7058:460.2188;365.7081:2000.2942;365.7104:9661.2178;365.7127:37220.2502;365.7151:108406.4696;365.7174:248343.178;365.7197:360948.6044;365.722:339092.9568;365.7244:194077.6912;365.7267:78447.062;365.729:28900.0613;365.7314:13433.1271;365.7337:7305.1557;365.736:2082.5929;365.7383:1491.7262;365.7407:568.7555,366.2085:2.051;366.2108:2029.3818;366.2131:19947.7757;366.2155:69787.1868;366.2178:211943.0438;366.2201:527461.3033;366.2224:860822.9435;366.2248:866980.8854;366.2271:540414.2744;366.2294:216125.0057;366.2318:84451.0465;366.2341:37592.2274;366.2364:19813.4867;366.2387:12904.0238;366.2411:10573.2119;366.2434:7349.5417;366.2457:3748.0741;366.248:870.5363;366.2504:1.3974,366.7115:1026.355;366.7138:8123.3483;366.7162:34757.9051;366.7185:125129.7261;366.7208:368799.2792;366.7232:862767.3387;366.7255:1358021.6104;366.7278:1358798.4796;366.7302:842199.2641;366.7325:336194.03;366.7348:124391.7574;366.7371:57468.2551;366.7395:30725.7488;366.7418:19835.3022;366.7441:13786.2794;366.7465:8666.0131;366.7488:5052.6492;366.7511:2198.0222;366.7535:1685.2049;366.7558:671.4313;366.7581:0.5233,367.2126:0.5497;367.2149:1277.5636;367.2172:11611.418;367.2196:48564.4105;367.2219:158995.8803;367.2242:435857.8753;367.2266:919347.3903;367.2289:1302784.8615;367.2312:1168828.2549;367.2336:658965.6043;367.2359:241294.1309;367.2382:93884.6875;367.2406:46309.3961;367.2429:24674.0714;367.2452:15988.4982;367.2476:11243.8018;367.2499:7970.1475;367.2522:3383.2008;367.2545:1524.6483;367.2569:702.0477;367.2592:0.0457,367.7187:2923.6858;367.721:19636.7116;367.7233:62955.3499;367.7257:171257.3865;367.728:399376.5202;367.7303:676823.5405;367.7327:765098.6791;367.735:555549.5653;367.7373:270865.7873;367.7397:100094.0279;367.742:41623.4428;367.7443:20068.1488;367.7467:11363.5641;367.749:5724.303;367.7513:2131.3426;367.7537:1316.6451;367.756:1.2996,368.2204:1211.4226;368.2227:7933.5438;368.2251:24318.3047;368.2274:59762.8693;368.2297:128875.7008;368.2321:222463.0775;368.2344:277896.8297;368.2368:235983.3714;368.2391:132734.5576;368.2414:53562.4958;368.2438:19444.4881;368.2461:9211.1519;368.2484:3405.8066;368.2508:988.7067;368.2531:750.4617;368.2554:670.1267;368.2578:1.0851,368.7272:7924.7232;368.7295:19680.7365;368.7318:40088.6651;368.7342:62202.0119;368.7365:76040.6392;368.7389:65325.5686;368.7412:41106.8204;368.7435:18991.5445;368.7459:7020.0819;368.7482:2050.9654;368.7505:1324.3292;368.7529:3.9141,369.2296:2566.3547;369.232:9083.6673;369.2343:15463.0162;369.2366:17796.7386;369.239:14863.633;369.2413:9994.4372;369.2436:5929.7154;369.246:2220.5252;369.2483:437.9984;369.2507:1.9141
MATCH       124     0.87    2.640   1    728.418092      729.417:761.2805;729.4203:4257.2145;729.4236:11356.3896;729.4268:12768.2211;729.4301:9231.3706;729.4334:5052.6019;729.4367:484.9217,730.4195:852.6155;730.4228:5980.6861;730.4261:13033.5542;730.4293:20444.0469;730.4326:20696.035;730.4359:15406.8729;730.4392:9985.9117;730.4425:2577.5852;730.4458:712.6924,731.4161:1.9467;731.4194:610.5613;731.4227:2348.7923;731.426:7112.0895;731.4293:20993.7831;731.4325:37294.7296;731.4358:50572.6342;731.4391:53959.8989;731.4424:43192.4459;731.4457:28951.5105;731.449:15562.9929;731.4523:6243.6008;731.4556:1105.0141,732.4233:2.5142;732.4265:4928.7644;732.4298:15206.7702;732.4331:35389.7268;732.4364:66014.0564;732.4397:107544.3303;732.443:140066.1216;732.4463:136831.8439;732.4496:99040.3926;732.4529:57596.9031;732.4562:30716.3637;732.4595:17968.6934;732.4628:9893.6772;732.4661:4598.4278;732.4693:1653.9638;732.4726:5.4505,733.4278:1.8844;733.4311:6845.3619;733.4344:20375.294;733.4377:42954.7138;733.441:81212.5118;733.4443:141840.3732;733.4476:199255.9324;733.4509:221632.8678;733.4542:183515.5549;733.4575:119737.7449;733.4608:65269.9058;733.4641:37438.9872;733.4674:21608.549;733.4706:13689.0535;733.4739:7269.2231;733.4772:4916.3111;733.4805:2021.8893;733.4838:1165.8208;733.4871:4.0213,734.4331:0.5798;734.4364:3547.8826;734.4397:15704.0604;734.443:36482.9625;734.4463:68674.7958;734.4496:110850.8885;734.4528:158321.4988;734.4561:183684.9909;734.4594:161154.3056;734.4627:108966.5308;734.466:63460.6428;734.4693:36192.438;734.4726:22919.5784;734.4759:13926.1338;734.4792:7561.1488;734.4825:5039.5207;734.4858:2417.4392;734.4891:676.2245;734.4924:4.3783,735.4423:605.9579;735.4456:8051.3289;735.4489:19972.9489;735.4522:39428.7439;735.4555:60855.9513;735.4588:80539.7101;735.4621:84281.8907;735.4654:69937.8815;735.4687:43782.9766;735.472:24314.4277;735.4753:12718.6774;735.4786:6073.6995;735.4819:1131.9751;735.4852:481.7719;735.4885:432.0039;735.4918:0.0548,736.4489:570.2513;736.4522:4055.1272;736.4555:8499.3372;736.4588:13698.3848;736.4621:20045.0878;736.4654:20989.3742;736.4687:16880.5045;736.472:10083.1359;736.4753:6047.6561;736.4786:2599.8129;736.4819:712.9541;736.4852:6.3738,737.3737:1097.6419;737.377:2567.6539;737.3803:4437.6631;737.3836:7507.9676;737.3869:9537.4583;737.3902:8182.5684;737.3935:5164.9495;737.3968:3282.1481;737.4001:524.6793;737.4034:398.2773;737.4067:0.9928
MATCH       125     0.87    2.640   2    728.418092      365.1418:7.5831;365.1442:3736.4777;365.1465:9763.4932;365.1488:22297.0853;365.1511:50812.0746;365.1535:111075.1616;365.1558:189263.8588;365.1581:221226.7404;365.1604:170508.6037;365.1628:95860.6708;365.1651:49457.0152;365.1674:31281.6831;365.1697:19077.0987;365.1721:13187.7173;365.1744:8867.58;365.1767:3796.8609;365.179:1411.392;365.1814:1266.4971;365.1837:784.8861;365.186:503.9923,365.707:2.7955;365.7093:3493.5749;365.7116:18979.8487;365.714:49131.5184;365.7163:107479.4496;365.7186:160730.9839;365.7209:161336.187;365.7233:101582.9058;365.7256:45384.065;365.7279:19248.7836;365.7302:9470.49;365.7326:2856.9912;365.7349:715.0307;365.7372:2.6655,366.2097:627.0258;366.212:6012.1318;366.2143:29289.5519;366.2167:93246.0688;366.219:233161.9096;366.2213:405680.0532;366.2236:463138.9307;366.226:335166.4032;366.2283:149067.3645;366.2306:54355.5409;366.233:23776.8551;366.2353:12291.7014;366.2376:8123.8089;366.2399:4889.342;366.2423:2278.6175;366.2446:1348.8579;366.2469:669.9975;366.2493:631.6693,366.7081:597.6817;366.7104:614.8212;366.7127:2875.327;366.7151:18328.3419;366.7174:67113.4925;366.7197:212620.2833;366.7221:567964.7562;366.7244:1053065.9957;366.7267:1217897.4822;366.729:877959.8403;366.7314:395407.2631;366.7337:142003.9874;366.736:58912.1848;366.7384:31031.3587;366.7407:17909.0861;366.743:7012.8734;366.7454:2650.4702,367.2115:758.4323;367.2138:1063.4313;367.2161:8874.2509;367.2185:40554.0517;367.2208:139819.6354;367.2231:433586.7578;367.2255:1041860.7913;367.2278:1744918.2676;367.2301:1830862.1467;367.2325:1200075.305;367.2348:483446.1501;367.2371:176376.1726;367.2394:81682.1145;367.2418:47028.8976;367.2441:28881.4052;367.2464:17957.6235;367.2488:9625.7577;367.2511:6076.4341;367.2534:3098.7367;367.2558:855.0665,367.7175:1791.9778;367.7199:16157.7956;367.7222:63230.18;367.7245:216283.113;367.7269:591883.4524;367.7292:1212585.1224;367.7315:1623603.7195;367.7339:1415800.0811;367.7362:779983.4697;367.7385:306218.6633;367.7409:117170.8733;367.7432:52847.8849;367.7455:27083.3926;367.7479:17056.4942;367.7502:13128.1474;367.7525:9390.6475;367.7549:2685.4358;367.7572:2754.4657,368.217:742.2117;368.2193:765.8956;368.2216:8167.2252;368.224:28357.4804;368.2263:90975.8202;368.2286:236248.7621;368.231:491114.6783;368.2333:716994.8472;368.2356:701376.0328;368.238:457067.0299;368.2403:200244.1199;368.2426:72909.5454;368.245:30611.5002;368.2473:14117.1563;368.2496:9359.7085;368.252:6420.9263;368.2543:2573.4574;368.2567:503.141,368.7261:5954.5824;368.7284:31790.9202;368.7307:76969.2276;368.7331:150843.4288;368.7354:211567.5187;368.7377:206512.7184;368.7401:134371.3857;368.7424:63459.0315;368.7448:24938.743;368.7471:11365.001;368.7494:6122.9114;368.7518:2670.7911;368.7541:13.7403,369.2285:3498.6208;369.2308:10495.9992;369.2332:23618.7078;369.2355:38297.5874;369.2379:48793.0511;369.2402:42262.7761;369.2425:25325.1513;369.2449:11679.052;369.2472:2945.608;369.2495:13.4463
MATCH       126     0.84    2.640   1    728.418092      729.3924:0.9272;729.3957:196.0004;729.399:670.4243;729.4023:774.5283;729.4055:900.8806;729.4088:2132.0004;729.4121:2052.4901;729.4154:2683.4227;729.4187:5064.0049;729.422:7437.4572;729.4253:5748.714;729.4285:4136.9168;729.4318:2682.036;729.4351:1062.197,730.4015:220.9443;730.4047:347.4535;730.408:689.7693;730.4113:1847.753;730.4146:2359.7866;730.4179:2325.3511;730.4212:3601.5763;730.4245:7447.9723;730.4278:10129.6745;730.4311:10196.4956;730.4343:5521.7673;730.4376:2155.4274;730.4409:0.0288,731.4079:0.6649;731.4112:305.549;731.4145:911.2556;731.4178:2540.5287;731.4211:3754.2559;731.4244:6341.0395;731.4277:11052.3707;731.431:19018.0821;731.4343:25875.4404;731.4375:28283.5121;731.4408:22467.6582;731.4441:11533.7216;731.4474:3619.778;731.4507:1176.9456;731.454:509.1978;731.4573:1.0828,732.4184:1.9015;732.4217:1559.8184;732.425:3353.6908;732.4283:8786.3347;732.4316:19865.2003;732.4348:40298.8469;732.4381:69777.4459;732.4414:92142.5766;732.4447:95724.3204;732.448:73758.1503;732.4513:45050.6699;732.4546:22520.6023;732.4579:12770.5603;732.4612:6735.9507;732.4645:3046.3319;732.4678:553.599,733.4197:0.0516;733.4229:174.0452;733.4262:330.3397;733.4295:3212.3333;733.4328:12605.2541;733.4361:30503.5546;733.4394:61611.3661;733.4427:112259.4654;733.446:166945.65;733.4493:187685.4915;733.4526:157001.6939;733.4559:104650.1273;733.4592:62987.0063;733.4625:36039.8728;733.4658:20278.9581;733.4691:11865.4142;733.4724:7800.0508;733.4757:4248.7262;733.479:1262.4481;733.4823:0.1507,734.4282:0.0105;734.4315:244.0032;734.4348:4808.5533;734.4381:13133.1405;734.4414:28073.9997;734.4447:58456.2463;734.448:109955.2623;734.4513:169407.1633;734.4546:196734.8512;734.4579:171386.4088;734.4612:118606.9913;734.4645:70629.0022;734.4678:39230.364;734.4711:22807.6862;734.4744:12577.9305;734.4777:6935.4871;734.481:3289.1799;734.4842:525.0559,735.4341:373.171;735.4374:429.8745;735.4407:3664.4603;735.444:14610.7882;735.4473:27271.3744;735.4506:45393.9761;735.4539:65373.2046;735.4572:83910.2717;735.4605:91314.7613;735.4638:82319.4365;735.4671:58333.8624;735.4704:33273.4462;735.4737:18061.6997;735.477:7719.5013;735.4803:3249.8907;735.4836:2016.4295;735.4869:293.393,736.4408:690.2793;736.4441:709.9537;736.4474:807.4621;736.4507:3103.4525;736.454:9045.9392;736.4573:16518.519;736.4606:25227.4883;736.4639:29425.1416;736.4672:24382.6079;736.4705:16924.8689;736.4738:9972.5923;736.4771:5522.9679;736.4804:1564.0922;736.4837:4.6349,737.3688:506.5581;737.3721:1235.5548;737.3754:2618.1007;737.3787:5322.2953;737.382:7490.4232;737.3853:9156.5522;737.3886:8102.1355;737.3919:6039.8074;737.3952:4077.1445;737.3985:2144.8075;737.4018:610.9926;737.4051:215.1532
MATCH       127     0.84    2.640   2    728.418092      365.1397:1.901;365.142:586.535;365.1443:1382.3672;365.1467:7053.9945;365.149:18336.9431;365.1513:41968.7238;365.1536:83486.8357;365.156:123630.4118;365.1583:122444.4798;365.1606:83213.3747;365.1629:41737.0825;365.1653:19544.3975;365.1676:11813.2293;365.1699:9056.6909;365.1722:8008.9601;365.1746:3873.3177;365.1769:2398.958,365.7071:7.1559;365.7095:2839.4516;365.7118:12430.8053;365.7141:27159.7147;365.7165:48642.5865;365.7188:63649.1904;365.7211:53251.1758;365.7234:27397.7857;365.7258:11752.6202;365.7281:4316.7144;365.7304:2064.1257;365.7327:527.9633;365.7351:512.7104,366.2099:7.682;366.2122:4050.2102;366.2145:16865.6321;366.2168:50041.8098;366.2192:116058.1565;366.2215:167499.3225;366.2238:154067.7223;366.2262:91624.6116;366.2285:40646.7298;366.2308:16306.9562;366.2331:6342.0153;366.2355:2579.0002;366.2378:984.1514,366.7083:0.774;366.7106:607.4024;366.7129:1719.9783;366.7152:11760.2673;366.7176:49646.29;366.7199:158668.3155;366.7222:362818.7512;366.7246:535258.9818;366.7269:496927.2978;366.7292:289362.327;366.7316:109361.4829;366.7339:41988.8325;366.7362:21806.5837;366.7385:13595.4703;366.7409:7420.5371;366.7432:4480.5157;366.7455:1465.452;366.7479:1022.7405,367.207:0.5176;367.2093:802.0477;367.2117:880.8697;367.214:2247.3688;367.2163:7893.8012;367.2186:35847.9146;367.221:118725.3958;367.2233:344588.8264;367.2256:776513.3013;367.228:1091605.6413;367.2303:951067.7739;367.2326:511034.4425;367.235:188628.0328;367.2373:78431.483;367.2396:40710.7027;367.242:21036.0492;367.2443:11720.5326;367.2466:8292.8664;367.249:5992.3549;367.2513:3244.3994;367.2536:545.6783;367.2559:0.3512,367.7084:0.0052;367.7107:579.9999;367.7131:857.9986;367.7154:1237.9963;367.7177:3708.0;367.7201:19656.2297;367.7224:68266.8587;367.7247:217957.6273;367.7271:547009.4121;367.7294:964257.6015;367.7317:1095927.9126;367.7341:797404.816;367.7364:376868.0723;367.7387:145265.065;367.7411:60799.956;367.7434:28096.2704;367.7457:15527.9233;367.7481:8481.0382;367.7504:6102.227;367.7527:4748.4351;367.7551:2578.0589,368.2148:524.0274;368.2171:981.7074;368.2195:2446.5194;368.2218:10296.1847;368.2242:31775.2781;368.2265:92603.5327;368.2288:239120.2627;368.2312:444009.8514;368.2335:565689.4451;368.2358:473595.5609;368.2382:261650.7333;368.2405:102484.908;368.2428:43144.6876;368.2452:21802.8025;368.2475:12009.6159;368.2498:5605.4502;368.2522:3677.2917;368.2545:3214.0415;368.2568:1325.5499;368.2592:868.3102;368.2615:692.1192;368.2638:459.9383;368.2662:0.5405,368.7216:1354.2663;368.7239:5224.319;368.7263:14149.4886;368.7286:32574.7598;368.7309:75775.3805;368.7333:133196.3143;368.7356:163138.4997;368.7379:134762.0382;368.7403:77434.4751;368.7426:34434.011;368.7449:16698.8015;368.7473:8552.1206;368.7496:5080.5898;368.752:1031.5841;368.7543:598.562;368.7566:502.1252;368.759:0.6643,369.2264:536.9652;369.2287:2751.7255;369.231:11260.6553;369.2334:22336.6382;369.2357:32469.6235;369.238:33150.0672;369.2404:26472.1137;369.2427:15138.0324;369.2451:8385.1527;369.2474:1491.9294;369.2497:3.0971,369.6707:1276.3503;369.673:4802.3702;369.6753:7969.161;369.6777:5267.2788;369.68:1329.1522;369.6824:3.6874
MATCH       128     0.81    2.640   1    728.418092      nan:nan,730.4081:196.5615;730.4114:426.0432;730.4147:445.1705;730.418:1013.5161;730.4213:1740.3716;730.4246:2886.7049;730.4279:3204.5156;730.4312:3498.7779;730.4344:2900.7467;730.4377:1343.6267;730.441:230.5375,731.4146:1.0857;731.4179:605.9026;731.4212:1695.3451;731.4245:2534.4335;731.4278:5369.6586;731.4311:7682.4122;731.4344:9257.1805;731.4377:7607.6181;731.4409:6112.1634;731.4442:3620.8927;731.4475:1592.4569;731.4508:645.4454;731.4541:347.4053,732.4185:0.7807;732.4218:600.4514;732.4251:1063.2768;732.4284:4114.7638;732.4317:8636.5734;732.435:18394.8462;732.4383:28684.1703;732.4415:34543.0512;732.4448:30031.7158;732.4481:21876.8552;732.4514:13293.8122;732.4547:7724.6682;732.458:4708.354;732.4613:3028.0287;732.4646:1184.6523,733.4231:0.6697;733.4264:1118.7227;733.4297:2140.099;733.433:5879.2736;733.4362:11716.741;733.4395:24456.7595;733.4428:44237.5616;733.4461:64164.5144;733.4494:70017.2729;733.4527:54131.8993;733.456:33204.8611;733.4593:18163.8455;733.4626:10607.7499;733.4659:6892.9531;733.4692:5079.2091;733.4725:3971.0793;733.4758:2131.1596;733.4791:763.8009;733.4824:200.0288,734.4283:316.0172;734.4316:628.0776;734.4349:2012.1951;734.4382:6478.5376;734.4415:13938.9512;734.4448:25045.9989;734.4481:43886.9336;734.4514:64569.0374;734.4547:71530.0136;734.458:58537.1267;734.4613:39955.6611;734.4646:23462.022;734.4679:14173.7601;734.4712:8599.9156;734.4745:6485.9832;734.4778:4301.9776;734.4811:3117.9619;734.4844:1745.9049;734.4877:645.9246,735.4376:345.8852;735.4409:2569.2039;735.4442:6032.4275;735.4475:9548.0105;735.4508:16512.8901;735.4541:25813.8074;735.4574:34142.3075;735.4607:35347.1407;735.464:29328.87;735.4673:17993.0582;735.4706:9452.0552;735.4739:5200.0787;735.4772:3566.7072;735.4805:2748.3623;735.4838:2508.1287;735.4871:840.8339;735.4904:384.0953;735.4937:0.1377,736.4442:217.8588;736.4475:1526.66;736.4508:3080.4017;736.4541:4354.5877;736.4574:5940.5083;736.4607:8511.5476;736.464:10871.7554;736.4673:10420.5342;736.4706:7151.361;736.4739:3575.399;736.4772:1354.1175;736.4805:982.3375;736.4838:586.3636;736.4871:290.2257;736.4904:0.3419,737.3656:297.5165;737.3689:363.8923;737.3722:711.5632;737.3755:2070.0497;737.3788:2808.9188;737.3821:3766.6091;737.3854:4878.4058;737.3887:5069.6167;737.3921:3681.9304;737.3954:1998.6177;737.3987:813.8213;737.402:624.309;737.4053:560.0687;737.4086:148.513;737.4119:0.1678
MATCH       129     0.82    2.640   2    728.418092      365.1367:236.1695;365.1391:504.9546;365.1414:1150.2728;365.1437:5277.4004;365.146:10937.2479;365.1484:22353.579;365.1507:50418.0108;365.153:100994.6007;365.1553:150604.9649;365.1577:151012.5732;365.16:101269.355;365.1623:49831.9499;365.1646:25356.3708;365.167:16385.3311;365.1693:10787.2765;365.1716:6666.0032;365.1739:3289.0213;365.1762:2815.3301;365.1786:2300.6819;365.1809:1104.3995,365.7042:662.2908;365.7065:1299.8346;365.7088:4106.5684;365.7112:10961.9755;365.7135:22098.543;365.7158:38220.2592;365.7181:47772.5635;365.7205:39804.8575;365.7228:22757.2126;365.7251:8796.1928;365.7275:3549.7073;365.7298:858.1073,366.2069:862.3587;366.2092:1657.3883;366.2116:4801.6974;366.2139:13018.6604;366.2162:34248.027;366.2185:72459.1141;366.2209:105216.0016;366.2232:97083.2722;366.2255:55705.3218;366.2279:21753.7173;366.2302:9262.1219;366.2325:6062.5175;366.2348:3928.5306;366.2372:1857.4302;366.2395:919.9256;366.2418:933.9578;366.2442:821.9582,366.6913:146.0102;366.6936:164.0009;366.696:166.1096;366.6983:412.1001;366.7006:700.0252;366.703:760.2605;366.7053:1302.1196;366.7076:1748.1192;366.71:2326.2211;366.7123:3279.725;366.7146:9912.7381;366.7169:30527.5814;366.7193:90367.2699;366.7216:219347.3529;366.7239:352951.558;366.7263:352128.6709;366.7286:217548.1147;366.7309:89231.3861;366.7333:34013.2736;366.7356:16530.5146;366.7379:8939.5017;366.7402:5728.1036;366.7426:4807.8236;366.7449:3463.4811;366.7472:1131.9534;366.7496:313.9907;366.7519:222.1401,367.204:506.0204;367.2064:769.9424;367.2087:1057.9273;367.211:1505.6787;367.2134:4371.3955;367.2157:9368.4074;367.218:28076.7549;367.2204:83625.2107;367.2227:234858.7709;367.225:517590.4261;367.2273:738747.053;367.2297:661401.153;367.232:375342.3569;367.2343:150798.5321;367.2367:60981.92;367.239:29160.5754;367.2413:14679.3969;367.2437:10041.7273;367.246:5633.9089;367.2483:3330.1211;367.2507:1568.4742;367.253:1538.1774,367.7078:506.5031;367.7101:1609.7813;367.7124:1983.8586;367.7148:2161.8361;367.7171:2967.6592;367.7194:10977.6823;367.7218:46470.867;367.7241:149403.6971;367.7264:373467.3306;367.7288:688905.3403;367.7311:814536.2494;367.7334:617206.808;367.7358:297539.3565;367.7381:109867.6599;367.7404:44070.9032;367.7428:22862.7689;367.7451:12375.938;367.7474:8054.0398;367.7498:6214.2072;367.7521:4244.3742;367.7544:2454.7697,368.2165:760.5831;368.2189:2922.8035;368.2212:7399.8352;368.2235:23229.9372;368.2259:67386.0464;368.2282:159496.4873;368.2305:309357.1388;368.2329:404813.4504;368.2352:354433.7588;368.2375:204115.8482;368.2399:85154.4962;368.2422:35863.8358;368.2445:17042.9781;368.2469:9140.6323;368.2492:4624.716;368.2515:3904.4277;368.2539:3060.1668;368.2562:2546.141;368.2586:1894.7801;368.2609:686.7325;368.2632:642.0209;368.2656:614.0117;368.2679:474.0552;368.2702:240.0268,368.721:1354.3959;368.7233:3819.475;368.7256:10074.7058;368.728:27114.9668;368.7303:58260.6321;368.7326:94594.2345;368.735:116140.987;368.7373:103429.1529;368.7397:66279.0661;368.742:32254.3007;368.7443:12856.6273;368.7467:5272.2093;368.749:3228.0386;368.7513:2119.1205;368.7537:1000.7516;368.756:762.0706;368.7583:394.3494;368.7607:0.3752,369.2211:1290.4815;369.2234:1268.1262;369.2257:1371.9442;369.2281:3347.5273;369.2304:9611.0623;369.2328:17318.8222;369.2351:24349.4665;369.2374:26575.2648;369.2398:21200.6084;369.2421:13023.0696;369.2444:5546.5543;369.2468:2348.5569;369.2491:1540.9136;369.2515:1116.4422;369.2538:898.2045;369.2561:756.1443,369.6654:396.0983;369.6677:635.6452;369.67:1850.4104;369.6724:3818.7264;369.6747:5607.3321;369.6771:5510.3268;369.6794:3694.798;369.6817:1942.5884;369.6841:1349.0566;369.6864:1046.3743;369.6888:830.1656;369.6911:354.6329
MATCH       130     0.86    2.640   1    
MATCH       131     0.86    2.640   2    
MATCH       132     1.00    6.950   2    859.458577      430.7205:216.0187;430.723:30423.3118;430.7256:119200.9416;430.7281:415302.3234;430.7306:1403543.6309;430.7331:3341397.8713;430.7357:4290271.4107;430.7382:3247764.251;430.7407:1309964.204;430.7432:378693.7662;430.7458:148509.5502;430.7483:72561.3343;430.7508:43100.7091;430.7533:29291.4937;430.7559:23554.8346;430.7584:14521.3388;430.7609:8167.6998;430.7634:2659.1919;430.766:2151.8228;430.7685:572.2952;430.771:4.7134,431.2181:5.9427;431.2206:720.4613;431.2231:9596.1442;431.2256:42546.9019;431.2282:144644.092;431.2307:424039.159;431.2332:1065104.3394;431.2357:1792117.8135;431.2383:1843573.1288;431.2408:1156637.4373;431.2433:456294.485;431.2458:158284.4362;431.2484:68987.1946;431.2509:34119.9267;431.2534:20426.2723;431.2559:13251.8191;431.2585:9683.5937;431.261:7463.0776;431.2635:467.7748,431.7184:18.273;431.7209:2861.2911;431.7235:11831.4876;431.726:39500.5184;431.7285:105378.7772;431.7311:238278.1871;431.7336:416058.6788;431.7361:581757.2829;431.7386:602768.8537;431.7412:440435.8353;431.7437:215942.2225;431.7462:75385.4661;431.7488:29091.2625;431.7513:15458.3613;431.7538:7156.2705;431.7563:3447.2317,432.2165:5.8005;432.2191:810.1341;432.2216:1108.9343;432.2241:1556.3671;432.2267:9788.9936;432.2292:31798.5587;432.2317:75240.9721;432.2343:122493.7617;432.2368:153356.6955;432.2393:143517.867;432.2418:106380.7239;432.2444:56158.7;432.2469:23245.406;432.2494:10007.4124;432.252:3985.6731,432.7276:31.1089;432.7301:7994.6101;432.7327:20171.3447;432.7352:33813.2077;432.7377:37750.3749;432.7403:32684.4964;432.7428:21911.8977;432.7453:10360.7059;432.7479:3887.4338;432.7504:2494.82,433.2314:3.8018;433.2339:726.7499;433.2365:3334.2365;433.239:4973.0606;433.2415:4726.9891;433.2441:1294.1489;433.2466:944.8158;433.2491:718.1973
MATCH       133     0.95    6.950   2    859.458577      430.7237:376.3213;430.7262:19372.3958;430.7288:92076.7266;430.7313:310262.0633;430.7338:907764.5641;430.7363:1849135.7268;430.7389:2300340.5347;430.7414:1777941.9782;430.7439:852059.7421;430.7464:326356.9373;430.749:133874.1557;430.7515:60861.8015;430.754:27557.6079;430.7565:14125.4568;430.7591:8472.1411;430.7616:2739.1066;430.7641:2272.5046;430.7666:1612.4519;430.7692:517.7835,431.2238:346.4855;431.2263:7479.8078;431.2288:50597.4175;431.2314:205878.5926;431.2339:673576.434;431.2364:1940065.0768;431.2389:4102492.9594;431.2415:5396690.9333;431.244:4416471.4253;431.2465:2200065.2096;431.249:794112.6662;431.2516:331910.6714;431.2541:164705.0179;431.2566:87796.2666;431.2592:50970.7673;431.2617:35585.6614;431.2642:26809.205;431.2667:14240.5703;431.2693:4725.2022;431.2718:2301.0494;431.2743:2379.0642;431.2768:1459.9111;431.2794:292.2808;431.2819:23.9364,431.7039:7.6509;431.7065:308.2467;431.709:319.5585;431.7115:427.5024;431.714:522.3944;431.7166:566.808;431.7191:1965.4642;431.7216:2801.6252;431.7241:2748.9965;431.7267:5704.7838;431.7292:33451.1189;431.7317:114415.8286;431.7343:344506.7312;431.7368:910941.9464;431.7393:2247665.0844;431.7418:4236111.1189;431.7444:5262123.4615;431.7469:4171705.4678;431.7494:2075045.0695;431.752:771918.5894;431.7545:305373.0659;431.757:152340.5457;431.7595:82795.1591;431.7621:48325.0327;431.7646:31559.0656;431.7671:20246.4903;431.7697:8855.2056;431.7722:4733.8185;431.7747:2871.8304;431.7772:2381.2505;431.7798:1951.8863;431.7823:388.7222,432.2248:1740.3815;432.2273:4563.7967;432.2299:21249.696;432.2324:68624.9946;432.2349:183884.7152;432.2375:447653.7406;432.24:924136.2178;432.2425:1746406.7657;432.245:2614732.1478;432.2476:2729284.1885;432.2501:1910022.7222;432.2526:909870.1127;432.2552:348724.5616;432.2577:144284.3222;432.2602:74684.7379;432.2627:41851.4376;432.2653:24284.274;432.2678:12011.9785;432.2703:5763.4046;432.2729:3614.1506;432.2754:2286.3172;432.2779:1757.0121;432.2805:240.1836,432.7232:14.715;432.7258:807.3134;432.7283:2502.5418;432.7308:6554.1368;432.7333:30913.95;432.7359:86467.9558;432.7384:206748.055;432.7409:402433.92;432.7435:650210.6838;432.746:928242.4599;432.7485:1075204.6456;432.7511:935967.917;432.7536:572703.023;432.7561:255703.4729;432.7587:103290.8048;432.7612:46869.2059;432.7637:23069.4844;432.7662:10865.2282;432.7688:5006.6768;432.7713:3690.6117;432.7738:1677.1408;432.7764:1180.5163,433.2245:17.6039;433.227:1551.6846;433.2295:1837.4677;433.2321:5276.5393;433.2346:11729.3713;433.2371:29217.5244;433.2396:80291.2115;433.2422:153357.191;433.2447:228996.8339;433.2472:287153.1087;433.2498:322412.4071;433.2523:313023.4961;433.2548:229979.3476;433.2574:127091.3717;433.2599:55146.335;433.2624:26250.6709;433.265:11213.996;433.2675:5145.6769;433.27:2266.7583;433.2726:1245.4044;433.2751:14.7461,433.7336:23.9959;433.7361:1475.8165;433.7386:4661.8641;433.7412:19894.0838;433.7437:38608.8786;433.7462:63373.7921;433.7488:85268.8349;433.7513:96799.0828;433.7539:89538.984;433.7564:71307.8733;433.7589:46500.1439;433.7615:21276.0743;433.764:5958.2038;433.7665:855.7029;433.7691:546.6691;433.7716:6.2408
MATCH       134     0.95    6.950   2    859.458577      430.724:423.0312;430.7266:16406.4923;430.7291:75504.2498;430.7316:255674.2215;430.7341:674013.8266;430.7367:1129358.9455;430.7392:1162050.2871;430.7417:744857.6915;430.7442:314705.5278;430.7468:119416.7069;430.7493:53916.6495;430.7518:22047.6124;430.7543:8354.1691;430.7569:719.8166;430.7594:441.6728,431.2241:5.9375;431.2266:2118.8387;431.2292:50433.1181;431.2317:213412.733;431.2342:686693.3632;431.2367:1837649.5593;431.2393:3233206.9875;431.2418:3542376.9292;431.2443:2386855.9306;431.2468:1019622.9696;431.2494:379816.2222;431.2519:164847.1882;431.2544:80231.4854;431.2569:43705.9467;431.2595:31663.7906;431.262:25025.8402;431.2645:11304.1871;431.2671:4041.3757;431.2696:1961.7063;431.2721:1809.1279;431.2746:484.8438;431.2772:343.0721;431.2797:300.3403;431.2822:2.444,431.7219:327.0022;431.7245:1870.7343;431.727:6886.538;431.7295:33847.2266;431.7321:128286.3999;431.7346:427055.5268;431.7371:1267199.7838;431.7396:3233650.6638;431.7422:5718344.3934;431.7447:6264079.3924;431.7472:4244533.3838;431.7497:1779532.1694;431.7523:630265.988;431.7548:281893.4074;431.7573:142285.9426;431.7599:76074.5647;431.7624:43129.9403;431.7649:30519.0001;431.7674:18224.4453;431.77:5197.6353;431.7725:3131.0305;431.775:3218.4642;431.7776:1740.7574;431.7801:455.5216;431.7826:4.0882,432.2226:1383.6437;432.2251:2623.2579;432.2277:3213.3933;432.2302:23442.8396;432.2327:84624.0575;432.2352:246237.6312;432.2378:656050.7858;432.2403:1720309.3879;432.2428:3924739.6022;432.2454:6276616.0407;432.2479:6374329.2067;432.2504:4081996.5519;432.2529:1655998.6185;432.2555:599967.6852;432.258:267842.9181;432.2605:143306.4028;432.2631:82151.4349;432.2656:49142.3652;432.2681:36252.7741;432.2707:20339.2602;432.2732:9311.3416;432.2757:2297.5231;432.2782:1486.9746;432.2808:1121.624,432.7185:386.4904;432.721:429.505;432.7235:1543.3773;432.7261:3753.3337;432.7286:4978.6723;432.7311:15519.5013;432.7337:54064.5;432.7362:151268.1249;432.7387:388738.6586;432.7413:862162.2562;432.7438:1792833.673;432.7463:3251019.4498;432.7488:4265784.4693;432.7514:3717843.8292;432.7539:2118239.3478;432.7564:856908.8239;432.759:327945.719;432.7615:151259.2584;432.764:79362.1264;432.7666:45784.1797;432.7691:31143.524;432.7716:16296.5648;432.7742:4988.7444;432.7767:1658.7051,433.2324:2560.6534;433.2349:28831.9949;433.2374:85075.423;433.24:209038.7516;433.2425:442721.9696;433.245:809975.8957;433.2476:1314876.7238;433.2501:1792063.6809;433.2526:1846330.9202;433.2552:1339552.5215;433.2577:676558.521;433.2602:267080.1734;433.2628:115952.7182;433.2653:59157.0041;433.2678:27815.6074;433.2703:11238.3699;433.2729:3787.3067;433.2754:1156.7539;433.2779:454.145,433.7288:834.5613;433.7314:2635.039;433.7339:3387.1743;433.7364:6325.8172;433.739:35092.9879;433.7415:84395.5665;433.744:181577.166;433.7466:315299.3244;433.7491:470973.5793;433.7516:609610.7827;433.7542:640466.4798;433.7567:509286.33;433.7592:294007.091;433.7618:134049.8856;433.7643:55332.5199;433.7668:22067.8829;433.7694:4481.1173;433.7719:3066.0645;433.7744:35.912,434.223:498.9439;434.2256:488.0262;434.2281:582.615;434.2306:674.6716;434.2332:1046.5781;434.2357:1022.4268;434.2382:1390.601;434.2408:14563.4565;434.2433:37560.3862;434.2459:74913.0191;434.2484:119650.5019;434.2509:162473.6276;434.2535:184292.6585;434.256:181779.8538;434.2585:141405.9518;434.2611:85122.1168;434.2636:38593.4431;434.2661:13272.6622;434.2687:6433.2849;434.2712:1472.934;434.2737:820.8344;434.2763:648.3273;434.2788:9.0737,434.7404:978.6065;434.7429:1507.9079;434.7454:6497.6367;434.748:23854.6203;434.7505:37971.5519;434.753:48244.1524;434.7556:45854.2092;434.7581:39137.9368;434.7606:31056.6008;434.7632:16275.938;434.7657:6278.1084;434.7683:82.7311
MATCH       135     0.95    6.950   2    859.458577      430.721:4.5477;430.7235:1113.1651;430.726:17802.8848;430.7285:83859.7377;430.7311:274648.4863;430.7336:673462.0403;430.7361:1057361.6585;430.7386:1035477.6445;430.7412:629348.2428;430.7437:252177.2811;430.7462:91497.6233;430.7487:35025.8666;430.7513:7176.0092;430.7538:2512.8123;430.7563:3.5867,431.221:591.2196;431.2236:1615.7079;431.2261:7768.4694;431.2286:73509.0834;431.2311:255289.1834;431.2337:766619.621;431.2362:1943925.6968;431.2387:3262618.9102;431.2413:3356209.6125;431.2438:2128923.7619;431.2463:875950.4801;431.2488:324257.6472;431.2514:140804.2703;431.2539:73722.817;431.2564:44719.3971;431.2589:35146.8318;431.2615:29047.5394;431.264:18306.4881;431.2665:3709.3286,431.7239:928.2167;431.7265:6415.7777;431.729:41752.7945;431.7315:169248.1278;431.734:519917.5359;431.7366:1493127.6708;431.7391:3838179.6507;431.7416:6609146.7782;431.7442:7011464.0303;431.7467:4512073.847;431.7492:1791033.0574;431.7517:632690.4281;431.7543:279479.7621;431.7568:144346.8366;431.7593:80812.4314;431.7619:52156.6853;431.7644:36040.4677;431.7669:19344.5136;431.7694:10510.2136;431.772:4861.4049;431.7745:1003.3867;431.777:856.3689;431.7795:2.2364,432.2195:1130.6245;432.2221:1882.3536;432.2246:2203.6416;432.2271:5213.0182;432.2296:30783.8471;432.2322:97150.0896;432.2347:308027.5292;432.2372:833423.4719;432.2398:2185739.4474;432.2423:5096058.2876;432.2448:8206554.0803;432.2473:8169192.2884;432.2499:4977617.9192;432.2524:1863713.3565;432.2549:654871.2992;432.2575:295486.8753;432.26:154938.8686;432.2625:89285.0294;432.2651:57403.3556;432.2676:45273.3081;432.2701:31969.6484;432.2726:16418.5235;432.2752:7864.7189;432.2777:4563.1536;432.2802:1514.4002;432.2828:1587.7399,432.723:602.8401;432.7255:1860.4267;432.7281:3196.7011;432.7306:17868.1584;432.7331:63362.2909;432.7357:186623.6357;432.7382:478774.5981;432.7407:1100408.554;432.7432:2455920.7144;432.7458:4717621.1181;432.7483:6264418.7324;432.7508:5415522.475;432.7534:2984685.1299;432.7559:1145201.868;432.7584:434835.2331;432.761:202927.2098;432.7635:114287.6351;432.766:69705.8864;432.7686:45376.1355;432.7711:17983.3062;432.7736:13766.441;432.7761:5911.4479;432.7787:2611.9258,433.2217:744.5551;433.2242:1528.3809;433.2268:3326.0892;433.2293:6626.9529;433.2318:10986.4203;433.2344:34247.0408;433.2369:111278.1266;433.2394:282887.406;433.242:615865.161;433.2445:1139000.9785;433.247:1997612.3711;433.2495:2876504.9948;433.2521:2974902.1853;433.2546:2062408.7995;433.2571:979291.5775;433.2597:375450.1672;433.2622:154692.5158;433.2647:76035.5982;433.2673:47448.8679;433.2698:29089.7687;433.2723:13517.3548;433.2749:4610.4631;433.2774:2624.0475;433.2799:1792.0806;433.2825:0.9693,433.7308:496.4484;433.7333:1932.1769;433.7359:8162.9177;433.7384:51171.9633;433.741:126164.439;433.7435:280981.7768;433.746:512107.2129;433.7486:779493.0122;433.7511:1004546.8273;433.7536:1074921.4183;433.7562:871269.5188;433.7587:501621.675;433.7612:208784.5187;433.7638:81890.5671;433.7663:36970.4486;433.7688:10824.9584;433.7714:4181.0493;433.7739:1151.0663;433.7764:1.4458,434.2301:627.3405;434.2326:933.422;434.2352:2149.6965;434.2377:2415.9718;434.2402:16938.1594;434.2428:55355.1846;434.2453:117930.3949;434.2478:195000.8765;434.2504:274911.9505;434.2529:321869.9788;434.2554:322170.8836;434.258:251953.7892;434.2605:151848.0936;434.2631:71210.9502;434.2656:28475.0044;434.2681:2696.851;434.2707:562.1087;434.2732:1.8491,434.7398:1227.5825;434.7423:3271.3364;434.7449:18003.5718;434.7474:38629.9554;434.75:60633.985;434.7525:81811.1028;434.755:87596.5765;434.7576:74108.0378;434.7601:53314.7098;434.7626:27627.198;434.7652:8338.2379;434.7677:2351.4965;434.7702:1344.6427;434.7728:499.5848;434.7753:1.982
MATCH       136     0.94    6.950   2    859.458577      430.7254:915.6473;430.7279:37828.2444;430.7304:131767.2358;430.7329:354924.4667;430.7355:621734.8751;430.738:686727.0065;430.7405:468028.8863;430.743:206917.0332;430.7456:75407.8851;430.7481:27775.6664;430.7506:7900.9579;430.7531:1819.7222;430.7557:460.6245,431.228:19731.5702;431.2305:96470.9006;431.233:322889.5525;431.2355:810034.1185;431.2381:1414360.4209;431.2406:1590481.6559;431.2431:1152583.1447;431.2456:545713.1669;431.2482:206870.8788;431.2507:85796.8432;431.2532:40874.976;431.2558:19651.9207;431.2583:18957.4596;431.2608:16313.2234;431.2633:8387.4024;431.2659:4024.2121;431.2684:1207.7196;431.2709:1116.9375;431.2734:19.8967,431.7182:380.9996;431.7207:554.4175;431.7233:628.5801;431.7258:667.0422;431.7283:13478.3399;431.7309:68595.888;431.7334:227535.6064;431.7359:660178.5392;431.7384:1753206.8274;431.741:3340363.9108;431.7435:4000443.2809;431.746:3021152.2385;431.7486:1434931.1741;431.7511:524067.1408;431.7536:208407.4285;431.7561:101076.5586;431.7587:57014.1219;431.7612:31006.7306;431.7637:14632.3805;431.7663:4209.9155;431.7688:1605.4113;431.7713:1309.2434,432.2239:549.1017;432.2265:1781.2232;432.229:9260.8548;432.2315:45404.5809;432.234:140911.5306;432.2366:445990.2379;432.2391:1256289.2367;432.2416:3238901.6889;432.2442:6054335.4027;432.2467:7028870.7124;432.2492:5055479.0389;432.2518:2247824.9511;432.2543:806515.2482;432.2568:344604.2862;432.2593:170833.1901;432.2619:90339.0603;432.2644:59743.032;432.2669:38258.4068;432.2695:22604.7045;432.272:11840.4036;432.2745:6863.1514;432.277:2543.3883,432.7223:391.7878;432.7249:385.6925;432.7274:1380.5087;432.7299:4516.3211;432.7325:33114.9404;432.735:101371.6577;432.7375:293737.0661;432.7401:753955.3902;432.7426:1906487.8575;432.7451:4353741.0234;432.7477:7172242.2968;432.7502:7462812.9022;432.7527:4840386.9249;432.7552:1953216.008;432.7578:705644.3402;432.7603:306856.6129;432.7628:163261.5061;432.7654:101297.9358;432.7679:65924.4176;432.7704:45500.3087;432.773:25763.3348;432.7755:10165.9052;432.778:6186.1771;432.7806:4830.5459;432.7831:1507.847,433.2261:2327.8468;433.2286:4387.9859;433.2312:4774.3791;433.2337:17332.5303;433.2362:64216.406;433.2388:190736.5341;433.2413:469468.207;433.2438:1038024.6359;433.2464:2172459.7066;433.2489:4017343.423;433.2514:5249280.5164;433.254:4531029.1652;433.2565:2509637.2865;433.259:987308.6229;433.2616:376569.9255;433.2641:181264.4559;433.2666:98760.3139;433.2692:57113.3214;433.2717:39588.7497;433.2742:20609.1346;433.2768:9354.2629;433.2793:5664.1661;433.2818:3214.1166;433.2844:2761.7203;433.2869:1252.7067,433.72:24.0676;433.7226:332.8613;433.7251:978.8005;433.7276:1128.3134;433.7302:1838.8969;433.7327:3362.1598;433.7352:7571.359;433.7378:43986.4436;433.7403:118478.6025;433.7428:290310.3493;433.7454:586536.5296;433.7479:1053505.2026;433.7504:1718065.9966;433.753:2330187.1784;433.7555:2275142.3252;433.758:1522075.6861;433.7606:700204.2723;433.7631:273412.2876;433.7656:117045.9839;433.7682:60400.5651;433.7707:35457.8973;433.7732:20966.5692;433.7758:8614.1812;433.7783:1947.5483;433.7808:532.2794;433.7834:11.7112,434.2269:334.0564;434.2295:1269.1095;434.232:1814.5349;434.2345:1786.7244;434.2371:3098.7094;434.2396:15305.7828;434.2421:61773.9476;434.2447:144915.2305;434.2472:292900.0881;434.2497:478254.7126;434.2523:661466.7418;434.2548:790801.8688;434.2573:740158.5798;434.2599:509750.7263;434.2624:253049.2414;434.2649:107393.6981;434.2675:49246.6198;434.27:17051.8394;434.2725:8612.9706;434.2751:1144.2539;434.2776:535.0137;434.2802:500.6751;434.2827:12.1059,434.7392:1655.0739;434.7417:3706.7622;434.7442:20936.1812;434.7468:61456.4938;434.7493:111314.9315;434.7518:168656.7707;434.7544:205238.9439;434.7569:215082.1296;434.7595:181118.6549;434.762:118463.3781;434.7645:59147.7377;434.7671:18990.1328;434.7696:4169.7084;434.7721:1516.5535;434.7747:988.3038;434.7772:608.9785,435.239:1937.4242;435.2416:2205.4472;435.2441:2458.4397;435.2466:7227.7038;435.2492:27430.7991;435.2517:45192.5571;435.2543:56852.3545;435.2568:58926.3079;435.2593:51990.5936;435.2619:36963.2377;435.2644:22805.8199;435.2669:4409.4475;435.2695:1288.2263;435.272:708.7277
MATCH       137     0.90    6.950   2    859.458577      430.7243:54.8556;430.7268:11716.351;430.7293:75429.0456;430.7319:239157.6678;430.7344:522010.5643;430.7369:687528.3611;430.7394:574043.3604;430.742:287270.7738;430.7445:109812.104;430.747:37035.3021;430.7495:12380.5251;430.7521:1635.0894,431.2244:5.614;431.2269:1234.6479;431.2294:30414.5246;431.2319:128542.3416;431.2345:340407.4261;431.237:646968.8422;431.2395:818297.0483;431.2421:684085.8679;431.2446:377434.9102;431.2471:154041.5447;431.2496:58895.3424;431.2522:29736.0903;431.2547:13041.2555;431.2572:11020.9056,431.7222:3.645;431.7247:826.8627;431.7273:1096.785;431.7298:21437.8451;431.7323:83329.9011;431.7348:226162.7295;431.7374:568934.8497;431.7399:1213906.0762;431.7424:1728666.2869;431.745:1574244.2769;431.7475:890266.1251;431.75:357573.2697;431.7525:138976.3226;431.7551:61703.8797;431.7576:29630.7649;431.7601:9154.5442;431.7627:3344.1628;431.7652:1420.7798;431.7677:706.8931,432.2203:2.1196;432.2229:514.9264;432.2254:1748.1024;432.2279:2760.211;432.2305:7736.4939;432.233:50930.1837;432.2355:173679.4666;432.238:521184.4041;432.2406:1440019.9473;432.2431:3151138.9033;432.2456:4500340.7631;432.2482:4060577.1407;432.2507:2285476.3367;432.2532:882274.049;432.2557:349887.9825;432.2583:164557.001;432.2608:88899.0039;432.2633:52660.1966;432.2659:36555.7854;432.2684:23064.2001;432.2709:9055.3382;432.2735:3919.1008;432.276:3195.0016;432.2785:1505.3211;432.281:482.0564;432.2836:493.9645,432.7263:539.007;432.7289:1391.9843;432.7314:6749.1966;432.7339:36835.3348;432.7365:123074.645;432.739:364778.3919;432.7415:1032330.3407;432.7441:2819299.2046;432.7466:6054695.334;432.7491:7985656.6544;432.7517:6515112.0157;432.7542:3184559.9929;432.7567:1140918.6842;432.7592:466184.6274;432.7618:231161.461;432.7643:128656.1109;432.7668:79103.4737;432.7694:56249.1895;432.7719:35697.2804;432.7744:23386.3722;432.777:7489.3843;432.7795:4987.6263;432.782:2478.1315;432.7846:669.4791,433.2251:505.4009;433.2276:2473.0605;433.2301:4720.9755;433.2326:8277.8836;433.2352:27966.5836;433.2377:98938.9504;433.2402:275669.5152;433.2428:708077.7331;433.2453:1791574.6294;433.2478:4297140.4529;433.2504:7472374.6444;433.2529:8145145.1782;433.2554:5537262.9685;433.258:2345293.1376;433.2605:850608.4529;433.263:378669.3444;433.2656:192790.0532;433.2681:111190.5118;433.2706:75734.9916;433.2732:59074.7395;433.2757:42796.1138;433.2782:24539.0715;433.2808:9346.6388;433.2833:2725.5895;433.2858:1971.1261;433.2884:1046.1083;433.2909:462.4988,433.7291:863.0944;433.7316:2969.8972;433.7342:6730.8725;433.7367:24675.0156;433.7392:79801.1812;433.7418:210879.3859;433.7443:513872.1247;433.7469:1106951.3735;433.7494:2252550.4317;433.7519:3923665.4677;433.7545:4889574.0613;433.757:4092227.7183;433.7595:2233806.9116;433.7621:879555.2305;433.7646:365649.2441;433.7671:179205.7421;433.7697:97984.773;433.7722:58964.6067;433.7747:36232.5513;433.7773:25523.8129;433.7798:9920.589;433.7823:4231.1211;433.7849:3058.1451;433.7874:1264.5061;433.7899:738.1717,434.2335:1249.3626;434.236:3806.8548;434.2385:13911.0751;434.2411:48685.3205;434.2436:132746.3272;434.2461:326549.9187;434.2487:636159.7044;434.2512:1050489.9967;434.2538:1512842.4345;434.2563:1738904.5311;434.2588:1454867.7433;434.2614:846457.7768;434.2639:358983.5013;434.2664:148974.397;434.269:67340.2711;434.2715:38093.78;434.274:24477.1418;434.2766:14128.2732;434.2791:2140.284;434.2816:510.5286,434.7381:3.6728;434.7407:2372.1368;434.7432:25371.836;434.7457:72857.4103;434.7483:163639.9006;434.7508:298395.68;434.7533:424281.3818;434.7559:495554.7519;434.7584:473074.2916;434.7609:359222.7474;434.7635:200800.0238;434.766:90783.0883;434.7686:38526.0843;434.7711:17932.4906;434.7736:3816.1313;434.7762:1071.2535;434.7787:453.9926,435.238:1.0913;435.2405:3.8177;435.2431:4540.0449;435.2456:15394.8274;435.2481:38712.078;435.2507:68755.3753;435.2532:102455.926;435.2558:132814.6051;435.2583:137685.8874;435.2608:110727.2246;435.2634:68852.4705;435.2659:33471.6207;435.2684:10714.7408;435.271:1510.4852;435.2735:726.6929
MATCH       138     0.91    6.950   2    859.458577      430.7198:1.2921;430.7224:635.5775;430.7249:4629.0971;430.7274:33748.8424;430.7299:119486.1096;430.7325:292295.6728;430.735:462112.6928;430.7375:461366.6826;430.74:295499.1301;430.7426:132395.5887;430.7451:49836.5218;430.7476:16242.3146;430.7501:7622.1003;430.7527:447.747;430.7552:0.6304,431.225:532.0284;431.2275:4978.1979;431.23:42754.2739;431.2325:133739.6903;431.2351:292161.974;431.2376:441162.8889;431.2401:441242.2024;431.2427:287338.3368;431.2452:124295.1736;431.2477:43515.5425;431.2502:21892.6899;431.2528:7563.3522;431.2553:6620.0896,431.7203:332.1869;431.7228:437.7367;431.7253:1189.0308;431.7279:6257.8055;431.7304:26405.4371;431.7329:86973.4396;431.7355:225485.3822;431.738:523034.3913;431.7405:870371.0534;431.743:946755.3384;431.7456:666805.102;431.7481:314677.2408;431.7506:122230.2357;431.7531:54523.7895;431.7557:28018.2283;431.7582:13983.0555;431.7607:2696.3654;431.7633:983.8094;431.7658:1.3796,432.2311:13223.0447;432.2336:64369.6592;432.2361:218541.5851;432.2386:626198.1872;432.2412:1566176.4987;432.2437:2748842.2884;432.2462:3065748.3999;432.2488:2162293.9095;432.2513:976697.0279;432.2538:370231.2009;432.2564:162742.5363;432.2589:85101.2184;432.2614:46394.185;432.2639:29495.0589;432.2665:14494.4753;432.269:8318.8268;432.2715:2877.0109;432.2741:2979.0698;432.2766:3065.8367;432.2791:546.4103,432.727:797.7488;432.7295:3383.9294;432.732:13267.8198;432.7345:52672.8876;432.7371:165430.4309;432.7396:500048.1221;432.7421:1436629.13;432.7447:3577762.7589;432.7472:5929296.2906;432.7497:6097791.6375;432.7523:3891703.3212;432.7548:1600319.9333;432.7573:589422.2716;432.7599:268699.6331;432.7624:137147.7874;432.7649:77412.8854;432.7674:45886.5885;432.77:35567.6191;432.7725:26405.4194;432.775:15232.0677;432.7776:3733.618;432.7801:1425.0354;432.7826:1386.0738,433.2231:4.0024;433.2257:1281.0932;433.2282:1495.5852;433.2307:5172.9596;433.2333:13208.5597;433.2358:44838.5126;433.2383:136405.635;433.2409:381343.9741;433.2434:1015726.1716;433.2459:2589855.1968;433.2485:5450310.1021;433.251:7456105.0907;433.2535:6468095.4454;433.2561:3465343.6572;433.2586:1308847.4036;433.2611:523229.4381;433.2636:254060.0401;433.2662:135251.1275;433.2687:79245.7805;433.2712:55396.8983;433.2738:40953.7362;433.2763:21809.6631;433.2788:12320.7691;433.2814:4391.5247;433.2839:3130.7412;433.2864:1881.5659;433.289:1820.289;433.2915:1439.467;433.294:619.2032;433.2966:606.0369;433.2991:566.1525;433.3016:2.1797,433.7247:3.1923;433.7272:871.9468;433.7297:1533.677;433.7323:3700.9522;433.7348:7221.7923;433.7373:37096.4756;433.7399:112995.706;433.7424:298174.0916;433.7449:673305.3751;433.7475:1447218.8101;433.75:2956645.4335;433.7525:4547034.208;433.7551:4681839.4445;433.7576:3139998.913;433.7601:1402736.3423;433.7627:548818.6843;433.7652:239933.5727;433.7677:115834.6142;433.7703:66566.4976;433.7728:45346.1065;433.7753:34962.5597;433.7779:19600.7993;433.7804:7157.5399;433.7829:1276.9594;433.7855:1253.3091;433.788:639.421,434.2189:5.5394;434.2214:521.4507;434.2239:583.7614;434.2265:635.7502;434.229:785.2816;434.2315:1683.5557;434.2341:3585.0966;434.2366:8535.1208;434.2392:24422.5878;434.2417:70757.5486;434.2442:196198.0464;434.2468:445294.0153;434.2493:820662.5894;434.2518:1308168.8246;434.2544:1722766.7361;434.2569:1701298.0757;434.2594:1188333.193;434.262:585328.5143;434.2645:241092.0458;434.267:101730.2222;434.2696:53611.1462;434.2721:30590.4625;434.2746:20955.163;434.2772:8390.4013;434.2797:4219.2815;434.2823:3811.7327;434.2848:1289.1573;434.2873:1043.1992;434.2899:757.3815;434.2924:712.2111,434.7286:564.1674;434.7311:1588.4986;434.7337:2855.2393;434.7362:3011.142;434.7387:2872.7036;434.7413:9870.525;434.7438:40394.5084;434.7463:113454.1915;434.7489:225796.0844;434.7514:355248.2408;434.754:468036.8328;434.7565:516198.9931;434.759:439201.3383;434.7616:278548.8353;434.7641:133170.2074;434.7666:56250.1484;434.7692:21658.5516;434.7717:6896.6474;434.7742:1452.6364;434.7768:1352.3833;434.7793:1188.8272;434.7819:595.2303;434.7844:564.2034;434.7869:3.0081,435.2386:608.0794;435.2411:651.7321;435.2437:4485.5755;435.2462:22081.8833;435.2488:48977.8828;435.2513:83738.8548;435.2538:117062.5399;435.2564:133693.6815;435.2589:126312.9838;435.2614:96620.7541;435.264:57447.3054;435.2665:30761.6373;435.2691:13696.9523;435.2716:3380.0737;435.2741:771.1658,435.7413:546.4512;435.7438:720.8617;435.7464:2290.8838;435.7489:7657.7334;435.7515:16320.8587;435.754:24211.7397;435.7565:30419.0978;435.7591:28711.6071;435.7616:24356.6943;435.7642:8298.6548;435.7667:2421.2686;435.7692:449.2614
MATCH       139     0.91    6.950   2    859.458577      nan:nan,431.2194:596.0389;431.2219:2150.912;431.2244:2456.8398;431.2269:6616.4652;431.2295:28212.2505;431.232:85490.8367;431.2345:187373.2629;431.237:282606.246;431.2396:275542.1379;431.2421:179733.6351;431.2446:82850.6061;431.2471:34307.3576;431.2497:14532.9013;431.2522:7866.6898;431.2547:4087.2667,431.7248:12.6308;431.7273:5941.2264;431.7298:19930.36;431.7324:53718.6135;431.7349:129258.8891;431.7374:294814.3477;431.7399:497903.4425;431.7425:553759.0525;431.745:399517.2457;431.7475:194848.043;431.7501:76173.2809;431.7526:29587.652;431.7551:10871.0101;431.7576:5450.4859;431.7602:2593.7199,432.2229:590.4795;432.2254:1070.4249;432.228:1509.7036;432.2305:11737.8894;432.233:40591.1784;432.2356:118824.7011;432.2381:325705.2373;432.2406:825757.0963;432.2431:1517974.2686;432.2457:1764892.7093;432.2482:1294110.55;432.2507:607879.8334;432.2533:237600.4379;432.2558:104611.0609;432.2583:51930.2585;432.2608:27962.9843;432.2634:18766.4707;432.2659:15017.3639;432.2684:9393.8259;432.271:2679.9656;432.2735:1145.5877;432.276:694.0999,432.7213:617.9789;432.7239:699.9881;432.7264:1161.948;432.7289:2424.5855;432.7314:7699.6836;432.734:26159.5194;432.7365:93846.7837;432.739:286597.4605;432.7416:833180.1116;432.7441:2028140.9793;432.7466:3413249.9488;432.7492:3650309.3571;432.7517:2453449.2008;432.7542:1060451.2152;432.7568:400569.7927;432.7593:185345.2536;432.7618:96294.6251;432.7643:55297.7017;432.7669:34081.4475;432.7694:23221.9308;432.7719:14276.7715;432.7745:9215.4722;432.777:4788.246;432.7795:3358.0311;432.7821:3261.5907;432.7846:1617.9246;432.7871:546.3125;432.7897:0.1394,433.2276:1832.5479;433.2302:3490.6216;433.2327:9146.2787;433.2352:24196.626;433.2378:74661.7082;433.2403:218420.2159;433.2428:591323.6601;433.2454:1506658.881;433.2479:3155086.4695;433.2504:4442155.1445;433.253:3984810.1011;433.2555:2270963.9303;433.258:905359.68;433.2605:368831.8674;433.2631:182090.2856;433.2656:99149.8181;433.2681:56494.7121;433.2707:37758.3206;433.2732:27609.1164;433.2757:19233.2918;433.2783:10109.3978;433.2808:6326.8705;433.2833:3285.0291;433.2859:3405.7917;433.2884:1741.3733;433.2909:548.3311;433.2935:512.0418,433.7292:2742.074;433.7317:5154.6225;433.7342:8024.1703;433.7368:22401.9703;433.7393:61633.8993;433.7418:167781.2101;433.7444:402982.9814;433.7469:871140.2669;433.7494:1739552.1172;433.752:2698429.0119;433.7545:2873213.043;433.757:2006573.8485;433.7596:945356.6855;433.7621:370994.3999;433.7646:169507.522;433.7672:84435.9874;433.7697:47392.3589;433.7722:31077.8971;433.7748:20422.2907;433.7773:10864.4855;433.7798:5154.6886;433.7824:2206.0261;433.7849:492.2127,434.2335:2144.34;434.2361:4051.9157;434.2386:15323.2034;434.2411:44078.0299;434.2437:116779.9531;434.2462:264676.9176;434.2487:483363.0885;434.2513:767299.0118;434.2538:1024098.0778;434.2563:1049142.6918;434.2589:759802.3394;434.2614:386852.9346;434.2639:158016.1954;434.2665:70353.7623;434.269:36914.5445;434.2715:21269.2791;434.2741:12589.5729;434.2766:8341.5881;434.2792:5554.6427;434.2817:2996.0453;434.2842:1128.6418,434.7356:2.2577;434.7382:1610.8597;434.7407:8994.1047;434.7432:23042.956;434.7458:59028.2516;434.7483:125714.9786;434.7508:207812.971;434.7534:282485.4775;434.7559:321826.4485;434.7585:290891.9472;434.761:188922.3524;434.7635:89845.1987;434.7661:39613.3498;434.7686:20969.9799;434.7711:14232.6625;434.7737:6766.95;434.7762:3505.6519;434.7788:3113.3732;434.7813:2006.181;434.7838:1687.5474;434.7864:1018.8555;434.7889:3.9029,435.2431:5383.6737;435.2456:11492.2224;435.2482:30990.28;435.2507:50708.6794;435.2533:72825.0428;435.2558:81689.615;435.2583:74401.2224;435.2609:53214.7369;435.2634:31766.0129;435.266:18765.8928;435.2685:9154.5537;435.271:4990.1933;435.2736:2848.1509;435.2761:646.8257,435.7356:3.1735;435.7382:1362.4496;435.7407:3688.6342;435.7433:5006.7537;435.7458:4916.1847;435.7483:5836.2578;435.7509:10833.1905;435.7534:15031.2015;435.756:19620.3115;435.7585:19293.7341;435.761:16207.2332;435.7636:9780.7571;435.7661:5406.4859;435.7687:2757.0394;435.7712:1466.3098;435.7737:1454.0181;435.7763:694.956;435.7788:4.483
MATCH       140     0.91    6.950   2    
MATCH       141     1.00    6.620   2    988.501171      495.2354:6.3638;495.2381:1580.4615;495.2408:12979.7335;495.2435:44379.741;495.2463:156232.9482;495.249:519405.6803;495.2517:1711989.7069;495.2544:3676066.8723;495.2571:4344875.6817;495.2598:3007287.2475;495.2625:1105746.9509;495.2652:331720.0002;495.2679:139666.7606;495.2706:81644.3495;495.2733:55495.2415;495.276:43725.1989;495.2787:35506.712;495.2814:24378.9152;495.2842:13532.3506;495.2869:11885.9566;495.2896:9764.0518;495.2923:5559.2523;495.295:1884.602,495.7364:5.0092;495.7391:1505.0101;495.7418:8437.5324;495.7445:28754.027;495.7473:97362.831;495.75:303871.1238;495.7527:846884.5632;495.7554:1738023.5394;495.7581:2218949.2066;495.7608:1746136.3144;495.7635:840745.5269;495.7662:280101.2908;495.7689:108930.7724;495.7716:56216.1528;495.7743:36391.3306;495.7771:26978.1602;495.7798:18479.007;495.7825:11273.106;495.7852:4576.177;495.7879:567.3191,496.2377:5.3103;496.2404:1466.3035;496.2431:10722.9271;496.2458:34505.9398;496.2485:96318.5575;496.2512:234828.4226;496.2539:471393.5113;496.2566:711178.8779;496.2594:775348.0439;496.2621:583309.3053;496.2648:303788.3516;496.2675:121187.1589;496.2702:52182.9667;496.2729:25155.3333;496.2756:15815.6124;496.2783:11199.7625;496.281:8060.1788;496.2837:5750.5746;496.2865:3631.6755;496.2892:1919.1863,496.7338:4.1879;496.7365:774.7127;496.7392:906.4602;496.7419:1852.9859;496.7446:6149.4366;496.7473:16599.1166;496.75:45442.7966;496.7527:103311.0142;496.7554:175261.534;496.7582:216813.3218;496.7609:198818.5853;496.7636:137119.179;496.7663:72537.3435;496.769:31791.3893;496.7717:14104.6217;496.7744:7395.1562;496.7771:3995.1003;496.7799:2889.4847;496.7826:1377.5733,497.2409:1611.9004;497.2437:2259.7808;497.2464:4577.4468;497.2491:7778.8704;497.2518:17614.5063;497.2545:35423.0357;497.2572:51526.5687;497.2599:51154.3019;497.2626:41997.7212;497.2654:30283.4918;497.2681:19087.8236;497.2708:9924.3527;497.2735:6899.2659;497.2762:4035.9411;497.2789:3724.2895;497.2816:790.4558,497.7457:8.8575;497.7484:1538.3414;497.7511:2305.3318;497.7538:7617.9897;497.7565:10884.1996;497.7592:12651.0923;497.762:11591.1296;497.7647:8924.7751;497.7674:5955.0039;497.7701:1.2791
MATCH       142     0.94    6.620   2    988.501171      495.2329:870.6431;495.2356:908.4584;495.2383:1074.6105;495.241:1153.7344;495.2438:3594.3778;495.2465:13175.6828;495.2492:44864.7252;495.2519:137100.1823;495.2546:396639.617;495.2573:834311.0177;495.26:1120571.3526;495.2627:953286.3636;495.2654:524630.5671;495.2681:223066.6852;495.2708:94294.6046;495.2735:46200.8286;495.2762:28404.8001;495.279:22498.8;495.2817:17463.0413;495.2844:10119.5687;495.2871:6634.6213;495.2898:4060.9047;495.2925:3504.2473;495.2952:1732.8607,495.7393:813.2208;495.742:1192.9657;495.7448:4473.0123;495.7475:14726.9464;495.7502:55918.5033;495.7529:193413.4237;495.7556:565947.5416;495.7583:1462691.3142;495.761:2661089.4733;495.7637:3080247.98;495.7664:2255597.2889;495.7691:1079320.1046;495.7718:434227.6022;495.7746:186632.1664;495.7773:100527.3327;495.78:68941.4712;495.7827:52187.8195;495.7854:34097.5783;495.7881:17818.5391;495.7908:10983.6621;495.7935:6735.2471;495.7962:6111.9139;495.7989:5435.3254;495.8016:4288.0663;495.8044:2960.3531,496.2379:1298.7628;496.2406:1907.9353;496.2433:3509.7637;496.246:5963.9955;496.2487:14508.1309;496.2514:51781.9547;496.2541:170416.1662;496.2568:481308.3235;496.2596:1260718.4188;496.2623:2753472.5193;496.265:4134135.4661;496.2677:3989397.071;496.2704:2464187.6967;496.2731:1025054.0393;496.2758:393704.2673;496.2785:187524.0862;496.2812:116734.117;496.284:80291.6055;496.2867:56789.323;496.2894:36415.3079;496.2921:22127.2444;496.2948:12975.4182;496.2975:7907.8179;496.3002:6618.1579;496.3029:6415.3673;496.3056:5786.3306;496.3083:5035.4959,496.7448:2419.9067;496.7475:4161.7595;496.7502:11513.3262;496.7529:41357.8371;496.7556:131034.9429;496.7584:346769.0616;496.7611:834942.5606;496.7638:1775120.3245;496.7665:2974901.1484;496.7692:3380460.6563;496.7719:2545481.9836;496.7746:1244945.1349;496.7773:481906.9498;496.7801:206750.7019;496.7828:104254.7073;496.7855:63357.0371;496.7882:44777.0263;496.7909:29670.6452;496.7936:16933.1217;496.7963:10122.9697;496.799:7582.7055;496.8017:6229.7371;496.8045:5545.1054;496.8072:5139.4034;496.8099:5307.1015;496.8126:4899.8801;496.8153:4872.3887;496.818:2975.2295,497.2466:7007.8227;497.2493:8065.7013;497.252:13007.8196;497.2547:32352.6849;497.2574:93717.8804;497.2601:232817.805;497.2628:501156.4883;497.2656:953616.1882;497.2683:1504861.4362;497.271:1770633.6592;497.2737:1464112.9635;497.2764:837736.051;497.2791:366199.0918;497.2818:151094.0688;497.2845:73745.5617;497.2873:42028.1013;497.29:26211.4749;497.2927:19156.8716;497.2954:13661.9274;497.2981:8792.2522;497.3008:7130.4147;497.3035:4846.6042;497.3062:3457.1129;497.309:2681.946;497.3117:1862.2739,497.7404:1198.3421;497.7431:1586.7253;497.7459:1692.6481;497.7486:2533.3265;497.7513:4031.8089;497.754:5796.9555;497.7567:18887.0994;497.7594:57396.2301;497.7621:130731.9565;497.7649:260667.6729;497.7676:436238.3843;497.7703:616090.2814;497.773:691774.217;497.7757:591604.9212;497.7784:374518.7372;497.7811:179162.9595;497.7839:75085.7413;497.7866:33870.9817;497.7893:22861.0129;497.792:14984.6179;497.7947:9938.7092;497.7974:5719.4738;497.8001:5525.0415;497.8029:5212.0603;497.8056:4778.255;497.8083:4057.0029;497.811:3072.4298;497.8137:2307.0957;497.8164:1841.6459,498.2536:4489.4914;498.2563:5699.2518;498.259:13787.2264;498.2617:32164.4781;498.2644:66998.481;498.2671:121128.2371;498.2698:181349.7209;498.2726:222958.1453;498.2753:233853.6503;498.278:195407.4365;498.2807:127580.9116;498.2834:63803.1059;498.2861:29527.3865;498.2889:15489.4564;498.2916:8129.3308;498.2943:5783.6451;498.297:4513.7894,498.7561:2192.6374;498.7588:5337.786;498.7615:8235.4572;498.7642:14833.4729;498.7669:26701.8639;498.7697:43754.7404;498.7724:61910.9246;498.7751:66434.6826;498.7778:61821.3909;498.7805:50262.0341;498.7832:33844.4581;498.786:18686.0949;498.7887:9480.1442;498.7914:4227.9057;498.7941:3050.1841;498.7968:2980.21;498.7995:2481.1768
MATCH       143     0.94    6.620   2    988.501171      495.233:802.8061;495.2357:850.6471;495.2384:1257.4996;495.2412:2214.3639;495.2439:3813.0661;495.2466:15485.8358;495.2493:50146.0839;495.252:156907.8679;495.2547:389747.108;495.2574:686972.823;495.2601:764122.5018;495.2628:552117.572;495.2655:256832.3223;495.2682:103963.538;495.2709:47751.6558;495.2736:28068.7942;495.2763:19071.5608;495.2791:11862.6413;495.2818:4449.7907;495.2845:3463.6151,495.7367:330.8039;495.7394:947.8446;495.7421:975.76;495.7449:3425.7998;495.7476:13409.1193;495.7503:50501.642;495.753:166275.1286;495.7557:491828.4751;495.7584:1148654.9634;495.7611:1773239.0354;495.7638:1732340.6299;495.7665:1075511.862;495.7692:455092.1015;495.7719:170598.9135;495.7747:81625.848;495.7774:49050.8961;495.7801:36244.8908;495.7828:25901.0426;495.7855:18493.7806;495.7882:10510.0039;495.7909:5268.2036;495.7936:2220.2238;495.7963:1631.8472;495.799:1174.105,496.2434:3358.3344;496.2461:5992.0856;496.2488:15636.407;496.2515:58887.7953;496.2542:181934.0953;496.2569:528607.9307;496.2597:1427671.6881;496.2624:2907466.4103;496.2651:3841290.4374;496.2678:3241233.7415;496.2705:1741419.4939;496.2732:680870.1588;496.2759:272076.4599;496.2786:141231.178;496.2813:93332.8099;496.284:66971.2072;496.2868:47557.7178;496.2895:27576.7485;496.2922:13973.8709;496.2949:8418.693;496.2976:6609.7749;496.3003:5603.7666;496.303:5846.3265;496.3057:4451.6487,496.7395:2339.8651;496.7422:3376.3372;496.7449:5135.7203;496.7476:8667.9648;496.7503:17876.4175;496.753:55826.2957;496.7557:184081.1257;496.7585:497078.8086;496.7612:1269362.4036;496.7639:2946385.4716;496.7666:4909715.0854;496.7693:5239129.9868;496.772:3556180.8404;496.7747:1554401.2024;496.7774:599587.131;496.7801:260759.5577;496.7829:143406.9146;496.7856:101168.9003;496.7883:71039.4515;496.791:46103.0739;496.7937:24192.8926;496.7964:13411.7984;496.7991:10181.8389;496.8018:9690.8611;496.8046:6784.6107;496.8073:5017.474;496.81:4143.0824,497.2467:8115.1726;497.2494:9569.0328;497.2521:18816.9906;497.2548:51549.739;497.2575:152633.6709;497.2602:403842.7915;497.2629:941308.3737;497.2656:2142292.9423;497.2684:3937914.0262;497.2711:4862950.5147;497.2738:3920343.8737;497.2765:2065751.6018;497.2792:820571.5837;497.2819:343619.5514;497.2846:174859.1702;497.2873:102628.4176;497.2901:69758.9977;497.2928:47772.2277;497.2955:30569.5563;497.2982:18408.4574;497.3009:11780.0542;497.3036:9934.8505;497.3063:9395.8713;497.3091:8164.271;497.3118:8036.3506;497.3145:7468.1185;497.3172:5866.634;497.3199:4569.4336;497.3226:4706.9189;497.3253:4345.7349,497.7378:3682.6909;497.7405:4149.6653;497.7432:4037.4622;497.7459:5855.9276;497.7487:5872.2875;497.7514:6875.5328;497.7541:16196.9489;497.7568:43699.9128;497.7595:118243.2765;497.7622:292849.2895;497.7649:651344.098;497.7677:1317443.6089;497.7704:2263075.5506;497.7731:2924700.6712;497.7758:2606171.7521;497.7785:1566309.3168;497.7812:668032.8562;497.7839:266584.7905;497.7867:130681.065;497.7894:78406.2716;497.7921:52111.5841;497.7948:37298.9013;497.7975:24535.7823;497.8002:16455.966;497.8029:10808.6121;497.8057:8559.5592;497.8084:7093.69;497.8111:5860.0952;497.8138:3776.8573;497.8165:3827.3071,498.2482:6028.3287;498.2509:6002.2527;498.2536:7873.5174;498.2564:16440.4781;498.2591:36397.4397;498.2618:90791.1162;498.2645:205896.1045;498.2672:414163.5623;498.2699:720595.0175;498.2726:1085985.9227;498.2754:1328761.6441;498.2781:1205296.3205;498.2808:772074.503;498.2835:353946.5948;498.2862:146880.9799;498.2889:72782.7472;498.2917:44290.6214;498.2944:32402.7249;498.2971:23228.2222;498.2998:16414.6834;498.3025:10373.9562;498.3052:7184.4206;498.308:4728.8147;498.3107:4638.4888;498.3134:4619.5414;498.3161:4531.944;498.3188:4731.2381;498.3215:2806.3956,498.7562:4512.6348;498.7589:8793.7643;498.7616:18976.3186;498.7643:49775.3125;498.767:107930.4841;498.7697:204167.677;498.7725:316299.8588;498.7752:425196.6031;498.7779:459798.9344;498.7806:387372.2275;498.7833:235279.401;498.786:114595.1708;498.7888:51559.2132;498.7915:27937.4866;498.7942:15535.7727;498.7969:10503.685;498.7996:9381.5367;498.8023:8473.7122;498.8051:5846.23;498.8078:4227.1653;498.8105:3651.5369;498.8132:3644.313,499.2508:4488.487;499.2535:5842.3011;499.2562:5683.1204;499.2589:6343.3261;499.2616:7492.6189;499.2644:13326.0863;499.2671:29867.5325;499.2698:54962.1754;499.2725:88365.1448;499.2752:123009.3275;499.278:149430.8997;499.2807:144931.9433;499.2834:109849.2367;499.2861:64123.016;499.2888:32210.9771;499.2915:15404.4084;499.2943:8389.0273;499.297:6703.7948;499.2997:6404.2859;499.3024:5071.325
MATCH       144     0.94    6.620   2    988.501171      495.2404:986.8844;495.2431:2680.003;495.2458:15405.7671;495.2485:55278.694;495.2512:171820.1994;495.2539:426631.22;495.2566:726777.8945;495.2593:794934.724;495.262:556843.2851;495.2647:262180.893;495.2674:104982.8011;495.2701:47244.7598;495.2729:26401.1143;495.2756:18053.599;495.2783:9665.3644;495.281:5897.2353;495.2837:2624.1515;495.2864:2264.5596;495.2891:1284.5146,495.7386:2703.7184;495.7414:3424.2806;495.7441:3814.9283;495.7468:14906.2393;495.7495:60654.9047;495.7522:201678.5641;495.7549:599634.9133;495.7576:1334657.7315;495.7603:1937151.1481;495.763:1813609.5137;495.7657:1100486.4294;495.7684:462294.9643;495.7712:177479.8856;495.7739:81349.703;495.7766:46099.6846;495.7793:29744.8339;495.782:18739.839;495.7847:11721.4246;495.7874:7991.2905;495.7901:3072.2385;495.7928:1647.4716;495.7955:1140.454;495.7982:754.2814,496.2318:1528.4012;496.2345:1575.6032;496.2372:2240.1477;496.2399:3433.6728;496.2426:5758.619;496.2453:8772.0127;496.248:24922.4585;496.2507:75568.0604;496.2534:251977.3183;496.2562:693200.7789;496.2589:1769470.6048;496.2616:3474866.7265;496.2643:4478419.1903;496.267:3666706.3493;496.2697:1900100.2783;496.2724:716765.0726;496.2751:294332.985;496.2778:144860.5163;496.2805:88713.9992;496.2833:64942.9188;496.286:44949.3379;496.2887:27233.7495;496.2914:15412.8186;496.2941:9959.0589;496.2968:9127.2543;496.2995:8418.6423;496.3022:6131.8887;496.3049:4508.1869;496.3076:4622.0224;496.3104:3520.5105;496.3131:2447.2252;496.3158:1301.9525,496.736:1097.183;496.7387:3995.5799;496.7414:5459.1926;496.7441:6512.4158;496.7468:9944.3572;496.7495:21384.8104;496.7522:73708.6037;496.7549:226426.9387;496.7577:626123.4975;496.7604:1666467.2372;496.7631:4019441.7533;496.7658:6610472.9069;496.7685:6808886.2834;496.7712:4403152.0802;496.7739:1860944.8415;496.7766:698502.1633;496.7794:316995.1081;496.7821:180450.7325;496.7848:120607.3527;496.7875:86886.677;496.7902:55711.6809;496.7929:35360.0737;496.7956:20092.2044;496.7983:14408.2056;496.801:10521.1697;496.8038:8791.1313;496.8065:8664.985;496.8092:9025.6636;496.8119:7918.3889;496.8146:6350.9879;496.8173:5908.4688;496.82:4613.4544,497.2459:10652.5222;497.2486:11658.1863;497.2513:26596.6261;497.254:69301.8775;497.2567:197924.7971;497.2594:533604.2322;497.2621:1325134.2682;497.2648:3107136.537;497.2676:5763743.2874;497.2703:7120837.527;497.273:5673247.7405;497.2757:2854538.1087;497.2784:1056052.4951;497.2811:424859.901;497.2838:225058.0831;497.2865:147003.1276;497.2893:101904.3191;497.292:71750.0966;497.2947:48239.8414;497.2974:31230.5446;497.3001:17823.1181;497.3028:13933.3529;497.3055:10454.6678;497.3083:9469.4778;497.311:7230.4168;497.3137:7385.1795;497.3164:6682.623;497.3191:5833.4923,497.7451:4843.9219;497.7479:5581.7718;497.7506:9088.6327;497.7533:20394.3469;497.756:54631.8403;497.7587:163845.9855;497.7614:426001.1853;497.7641:945284.0452;497.7669:1986899.6278;497.7696:3613813.3809;497.7723:4764983.2207;497.775:4211091.3688;497.7777:2442720.8652;497.7804:999976.5136;497.7831:396739.1844;497.7859:195050.1779;497.7886:116861.4017;497.7913:80156.8362;497.794:54039.4117;497.7967:36154.5534;497.7994:22023.6033;497.8021:14423.585;497.8049:9229.7299;497.8076:8282.9348;497.8103:7444.0178,498.2474:4337.856;498.2501:7841.3738;498.2528:11685.5006;498.2556:20079.4933;498.2583:47576.1561;498.261:129584.8915;498.2637:319158.8088;498.2664:652737.3842;498.2691:1171848.384;498.2718:1846154.4887;498.2746:2316104.4859;498.2773:2060718.4674;498.28:1280420.4473;498.2827:592341.1806;498.2854:251884.6768;498.2881:122847.0665;498.2909:73737.9812;498.2936:52100.8325;498.2963:39383.5951;498.299:28401.0736;498.3017:20062.0723;498.3044:14430.0595;498.3072:9931.0705;498.3099:8066.1602;498.3126:6224.3897;498.3153:3403.8198,498.7526:6119.593;498.7554:6548.7427;498.7581:12804.6279;498.7608:31427.8831;498.7635:78950.5388;498.7662:180916.433;498.7689:347204.5293;498.7717:555847.375;498.7744:772514.9825;498.7771:847765.1342;498.7798:714862.9418;498.7825:441022.8238;498.7852:215811.7001;498.788:96509.2613;498.7907:43947.2316;498.7934:23961.3387;498.7961:15192.8556;498.7988:10784.9384;498.8015:10996.7445;498.8043:8571.8979;498.807:6861.4397;498.8097:4088.0857,499.2527:6160.1544;499.2554:8272.8276;499.2581:10004.6835;499.2608:12459.3958;499.2636:25249.544;499.2663:46478.6279;499.269:89084.634;499.2717:152406.4093;499.2744:226617.374;499.2771:269750.6616;499.2799:265964.1789;499.2826:198853.7938;499.2853:121316.2118;499.288:55398.7455;499.2907:27732.2686;499.2935:15173.7231;499.2962:13462.2259;499.2989:11717.6175;499.3016:11667.7128;499.3043:11004.4734;499.307:9427.568;499.3098:6759.7156;499.3125:6251.2172;499.3152:5860.9139;499.3179:5449.1782;499.3206:4801.4783,499.7584:6812.6253;499.7611:6685.3431;499.7639:9585.2047;499.7666:14449.0115;499.7693:26941.44;499.772:48683.5151;499.7747:69015.201;499.7775:79679.6863;499.7802:77646.5791;499.7829:66201.3307;499.7856:43725.4023;499.7883:23865.3674;499.7911:13056.6416
MATCH       145     0.92    6.620   2    988.501171      495.24:1116.5085;495.2427:1253.2947;495.2454:10433.4189;495.2481:34802.4633;495.2508:102456.8338;495.2535:276952.2626;495.2562:538895.2618;495.2589:651564.9944;495.2616:513758.2241;495.2643:260096.8649;495.267:103705.9019;495.2697:42084.2833;495.2725:20690.7973;495.2752:15188.6449;495.2779:11041.4886;495.2806:6291.7377;495.2833:2236.1279,495.7437:337.7846;495.7464:6980.0422;495.7491:28888.2486;495.7518:91766.5321;495.7545:258969.0855;495.7572:596014.9781;495.7599:930990.8638;495.7626:953985.3345;495.7653:635744.6506;495.768:289452.6358;495.7708:112303.9826;495.7735:51252.4294;495.7762:27356.5158;495.7789:17623.5488;495.7816:9685.9856;495.7843:6979.8909;495.787:3749.0036;495.7897:2360.1586;495.7924:1053.296;495.7951:515.6578;495.7978:445.7638,496.2422:416.4709;496.2449:3710.8954;496.2476:10418.1912;496.2503:36144.5791;496.2531:109811.8131;496.2558:298161.3349;496.2585:726086.5121;496.2612:1504706.3474;496.2639:2106507.0663;496.2666:1914665.9337;496.2693:1109507.0276;496.272:457260.6895;496.2747:190347.8674;496.2774:96054.7488;496.2802:56647.291;496.2829:35090.6269;496.2856:25041.1523;496.2883:17996.7863;496.291:10620.4149;496.2937:6467.2766;496.2964:5154.1394;496.2991:2942.8552;496.3018:1840.8112;496.3045:1749.5239;496.3073:1521.4176,496.7437:2755.5284;496.7464:3917.0671;496.7491:8530.3384;496.7518:29096.1884;496.7546:95304.1091;496.7573:291003.2718;496.76:794273.3087;496.7627:1962469.4877;496.7654:3620880.7645;496.7681:4308158.6949;496.7708:3293855.9767;496.7735:1607541.5065;496.7763:602123.689;496.779:253575.2581;496.7817:136294.5278;496.7844:86429.2563;496.7871:58804.03;496.7898:39905.321;496.7925:27590.6109;496.7952:18130.435;496.7979:13003.9809;496.8007:7856.6284;496.8034:6617.5131;496.8061:5737.5498,497.2482:6916.7337;497.2509:12865.6283;497.2536:30295.0256;497.2563:94824.1753;497.259:280054.1604;497.2617:759076.4089;497.2645:1966871.6997;497.2672:4145625.9755;497.2699:5941079.3755;497.2726:5454713.5913;497.2753:3183829.5102;497.278:1275373.4588;497.2807:482439.7108;497.2834:233635.2693;497.2862:135006.5944;497.2889:94351.1505;497.2916:72188.6765;497.2943:49010.6798;497.297:27341.0028;497.2997:17418.437;497.3024:13833.5196;497.3052:12026.083;497.3079:10304.753;497.3106:8191.5693;497.3133:8226.2636;497.316:6822.9249;497.3187:6074.0118;497.3214:5696.7575;497.3241:4910.4538;497.3269:4217.0402,497.7393:4347.9507;497.742:4657.361;497.7448:5316.4591;497.7475:6308.8325;497.7502:6446.699;497.7529:12539.1243;497.7556:31597.5786;497.7583:91408.9264;497.761:257926.0316;497.7638:657125.9528;497.7665:1570701.151;497.7692:3389935.0323;497.7719:5358212.4946;497.7746:5554872.2283;497.7773:3738500.5663;497.78:1651072.9236;497.7828:630736.8111;497.7855:283301.5585;497.7882:163875.1447;497.7909:117052.7163;497.7936:87280.6678;497.7963:59082.6572;497.799:34263.0392;497.8018:20836.8704;497.8045:13141.57;497.8072:9992.8042;497.8099:8968.0177;497.8126:8079.0092;497.8153:7017.615,498.247:6447.1593;498.2497:6319.2726;498.2525:6528.1498;498.2552:12298.9805;498.2579:33849.1152;498.2606:83838.9655;498.2633:223644.6489;498.266:546115.8591;498.2687:1163276.3152;498.2715:2210283.2679;498.2742:3337349.1143;498.2769:3572652.1033;498.2796:2607852.8043;498.2823:1289637.3994;498.285:507403.4845;498.2878:229500.4646;498.2905:130309.0678;498.2932:86408.1512;498.2959:62359.4198;498.2986:45081.9889;498.3013:29815.5279;498.3041:20053.436;498.3068:15574.6225;498.3095:11471.3783;498.3122:7984.5019;498.3149:4967.5239;498.3176:5003.0435,498.7523:4687.8793;498.755:5416.9776;498.7577:9501.6816;498.7604:24917.1067;498.7631:69478.451;498.7658:173816.0278;498.7686:375878.5945;498.7713:703946.4204;498.774:1171836.9531;498.7767:1577973.1006;498.7794:1605142.3729;498.7821:1156840.3652;498.7849:594508.6744;498.7876:247237.967;498.7903:111261.4937;498.793:62044.3761;498.7957:46582.5662;498.7984:35800.8102;498.8012:25007.2591;498.8039:15373.1897;498.8066:12583.8646;498.8093:8877.4131;498.812:9050.1272;498.8147:8364.8755;498.8175:8095.9228;498.8202:7182.9247;498.8229:5750.6128;498.8256:4113.4522,499.255:4710.1873;499.2577:6958.4581;499.2605:9303.8501;499.2632:19949.3885;499.2659:45846.9354;499.2686:108097.689;499.2713:217437.0983;499.2741:359991.1019;499.2768:506097.1751;499.2795:582222.1571;499.2822:519336.9286;499.2849:338577.8992;499.2876:166195.5611;499.2904:74367.0779;499.2931:38627.3278;499.2958:26531.4305;499.2985:19158.1043;499.3012:16788.4721;499.304:14310.5048;499.3067:12436.4417;499.3094:10672.213;499.3121:7528.0167;499.3148:6216.3975,499.7499:5259.6898;499.7526:5236.5827;499.7553:5059.1845;499.758:6642.519;499.7608:6661.8351;499.7635:7896.253;499.7662:12613.9028;499.7689:27826.5291;499.7716:57529.311;499.7744:102467.406;499.7771:154796.4232;499.7798:176235.2635;499.7825:166928.4329;499.7852:128039.5294;499.788:81462.1394;499.7907:39077.5224;499.7934:21695.0376;499.7961:14010.6736;499.7988:10553.6806;499.8016:8267.5335;499.8043:8473.4852;499.807:8492.8848;499.8097:8042.6315;499.8124:7182.0501;499.8152:5335.5513;499.8179:3856.7452;499.8206:4031.9397;499.8233:3497.5295
MATCH       146     0.89    6.620   2    988.501171      495.2392:857.9395;495.2419:1201.7131;495.2446:9654.1149;495.2473:32506.1716;495.25:99967.5329;495.2527:259587.7303;495.2554:529241.4934;495.2581:698088.0555;495.2608:593266.1106;495.2635:330141.3436;495.2663:145889.8516;495.269:63012.214;495.2717:30566.2596;495.2744:17342.4843;495.2771:11970.4664;495.2798:8396.8442;495.2825:4245.6748;495.2852:2873.7377;495.2879:2377.0639,495.7375:383.6612;495.7402:1046.2455;495.7429:1688.1891;495.7456:2639.9675;495.7483:16767.663;495.751:65242.6513;495.7537:182247.0061;495.7564:413607.0703;495.7591:664843.2451;495.7618:724792.7034;495.7646:519843.9295;495.7673:254411.9754;495.77:101295.7501;495.7727:45940.2647;495.7754:22851.3909;495.7781:14613.6266;495.7808:6507.4743;495.7835:3352.9195,496.2306:1493.7764;496.2333:1440.8969;496.236:1690.4135;496.2387:2062.9534;496.2414:2639.8093;496.2441:2643.3567;496.2468:5234.0237;496.2496:20673.1304;496.2523:59485.1766;496.255:151748.6244;496.2577:354847.6047;496.2604:695028.7003;496.2631:971228.0939;496.2658:915193.2969;496.2685:583760.8456;496.2712:261405.0517;496.274:112227.8212;496.2767:53832.2133;496.2794:31406.5701;496.2821:17396.3528;496.2848:10324.7054;496.2875:6827.3531,496.7402:1002.1993;496.7429:1021.9493;496.7456:1444.5894;496.7484:4030.7066;496.7511:12593.0256;496.7538:51121.3951;496.7565:144184.4882;496.7592:380801.7298;496.7619:948765.2008;496.7646:1847931.5644;496.7673:2394245.3986;496.77:1996592.7109;496.7728:1079159.4229;496.7755:437222.0574;496.7782:193648.2678;496.7809:94390.0471;496.7836:51856.1138;496.7863:36063.327;496.789:25926.4181;496.7917:17211.4504;496.7945:12332.5196;496.7972:8125.3535;496.7999:5369.9299;496.8026:3249.6609;496.8053:956.3426,497.2474:7701.8389;497.2501:8330.0802;497.2528:19692.5308;497.2555:52004.5058;497.2583:161351.271;497.261:451956.5809;497.2637:1215929.1134;497.2664:2859440.6845;497.2691:4628593.3034;497.2718:4741063.6489;497.2745:3097292.7094;497.2772:1335883.2723;497.28:513310.6682;497.2827:237284.9934;497.2854:130167.6786;497.2881:88697.6114;497.2908:68042.34;497.2935:46804.2939;497.2962:30942.2034;497.2989:17526.6285;497.3017:13956.797;497.3044:13141.6644;497.3071:10963.0327;497.3098:7830.2322;497.3125:5886.1144;497.3152:5818.3476;497.3179:5370.8453;497.3207:4423.4065;497.3234:4354.7174;497.3261:4138.8084;497.3288:3182.3442;497.3315:2653.5246;497.3342:1857.1289,497.7494:2769.5061;497.7521:5876.5853;497.7548:19319.5556;497.7576:52911.1408;497.7603:165296.8289;497.763:478144.2492;497.7657:1279289.7615;497.7684:3068390.3847;497.7711:5604598.468;497.7738:6653689.6668;497.7766:5086087.9551;497.7793:2448967.3463;497.782:936905.7229;497.7847:401454.0119;497.7874:218186.4076;497.7901:144211.0357;497.7928:103791.7833;497.7956:71526.9262;497.7983:44615.92;497.801:28830.063;497.8037:19317.1034;497.8064:14428.2345;497.8091:12610.4288;497.8118:11316.6681;497.8146:8923.6201;497.8173:6768.0938;497.82:6986.5426;497.8227:6192.3322,498.249:6390.8489;498.2517:6397.5076;498.2544:10090.7608;498.2571:23473.0815;498.2598:66108.89;498.2625:175852.0003;498.2653:455736.593;498.268:1100338.9683;498.2707:2530941.2138;498.2734:4677266.8533;498.2761:5939040.7115;498.2788:4881265.894;498.2816:2604435.2297;498.2843:998671.1366;498.287:421024.2724;498.2897:223101.5331;498.2924:155336.8501;498.2951:121120.7107;498.2978:86584.7471;498.3006:52297.2001;498.3033:33129.7484;498.306:22900.0434;498.3087:16480.4824;498.3114:15173.6747;498.3141:11545.0443;498.3169:10876.5382;498.3196:10384.9705;498.3223:10020.7279;498.325:7873.6775;498.3277:6512.2595;498.3304:6099.979,498.7542:5443.8941;498.7569:9652.1503;498.7596:24043.8555;498.7623:62446.301;498.7651:169352.1503;498.7678:412022.0313;498.7705:866374.9874;498.7732:1668673.0666;498.7759:2720517.733;498.7787:3254834.9167;498.7814:2688894.2751;498.7841:1518625.1142;498.7868:649086.9835;498.7895:268100.3785;498.7922:136059.743;498.795:92209.1885;498.7977:70390.5701;498.8004:49808.2983;498.8031:32615.402;498.8058:19065.8302;498.8085:13294.9421;498.8113:10494.3267;498.814:10758.6499;498.8167:10220.779;498.8194:8715.3523;498.8221:5851.8515;498.8248:4527.4106;498.8276:4156.4202,499.257:6712.2578;499.2597:12036.6489;499.2624:25796.1113;499.2651:57616.1432;499.2678:135885.9035;499.2706:299350.1018;499.2733:578049.9256;499.276:919516.1704;499.2787:1199649.425;499.2814:1196240.3123;499.2842:873435.7284;499.2869:464444.9003;499.2896:207454.1963;499.2923:97602.0295;499.295:58469.6797;499.2977:41999.5576;499.3005:31888.25;499.3032:22203.334;499.3059:16417.2876;499.3086:14417.4246;499.3113:13120.0101;499.3141:8585.54;499.3168:8044.0494;499.3195:6832.7467,499.76:5233.9847;499.7627:7163.7526;499.7654:17351.547;499.7682:42142.0999;499.7709:97368.8505;499.7736:183141.1142;499.7763:285409.4861;499.779:363435.1032;499.7818:390426.811;499.7845:331076.8416;499.7872:217918.9216;499.7899:108451.0016;499.7926:47571.1746;499.7954:26267.5319;499.7981:17411.3679;499.8008:16219.679;499.8035:14097.0962;499.8062:11694.4223;499.809:9983.7862;499.8117:10210.0142;499.8144:7707.306;499.8171:6459.0166;499.8198:5193.4686;499.8226:4384.0695;499.8253:4105.7942,500.2551:7628.7165;500.2578:9634.2528;500.2606:9397.6442;500.2633:9127.165;500.266:10588.3296;500.2687:18372.3999;500.2714:31807.4728;500.2742:54830.8976;500.2769:85022.8854;500.2796:109554.1832;500.2823:113072.2608;500.285:96878.3439;500.2878:65137.4441;500.2905:37533.1465;500.2932:18588.2709;500.2959:13050.6067;500.2986:11241.8567;500.3014:10442.2791;500.3041:7668.8281;500.3068:7647.9551;500.3095:5889.8394
MATCH       147     0.90    6.620   2    988.501171      nan:nan,495.7356:279.9824;495.7383:274.8754;495.741:1124.4973;495.7437:2509.9756;495.7464:9025.8386;495.7492:28284.3318;495.7519:85638.3492;495.7546:209623.6227;495.7573:378137.8836;495.76:444036.331;495.7627:346484.0678;495.7654:182655.8001;495.7681:81950.3311;495.7708:32962.5231;495.7735:12346.1144;495.7762:6244.2014;495.779:4888.1654;495.7817:2842.7069;495.7844:472.1315;495.7871:216.1292,496.2369:268.3188;496.2396:1022.2827;496.2423:2138.8064;496.245:4196.871;496.2477:8563.1112;496.2504:24947.789;496.2531:70100.8713;496.2558:157033.2259;496.2585:308211.3921;496.2613:470065.1409;496.264:493118.2365;496.2667:347243.5261;496.2694:170750.3031;496.2721:73209.3594;496.2748:37107.6293;496.2775:20441.5954;496.2802:13315.8582;496.2829:11040.8211;496.2856:8232.7531;496.2884:3864.6205;496.2911:2026.9067;496.2938:1916.8656;496.2965:1922.4835,496.7357:0.5161;496.7384:278.0438;496.7411:958.8067;496.7438:1073.9776;496.7465:3286.1326;496.7492:6443.1112;496.7519:20642.2758;496.7546:65124.1189;496.7573:186491.746;496.7601:453773.5101;496.7628:936951.0766;496.7655:1367424.4152;496.7682:1322467.5977;496.7709:834017.7361;496.7736:366065.1246;496.7763:149890.153;496.779:72623.3591;496.7818:38893.0025;496.7845:23812.8425;496.7872:14193.7657;496.7899:9124.7344;496.7926:7144.7909;496.7953:5767.7579;496.798:2580.2236;496.8007:2208.8808;496.8034:1260.0598,497.2456:5456.0127;497.2483:5595.5585;497.251:9300.8129;497.2537:24139.0371;497.2564:80392.6972;497.2591:236118.2073;497.2618:645734.1853;497.2645:1597442.5229;497.2673:2941200.5718;497.27:3464641.7226;497.2727:2622460.6518;497.2754:1296639.0095;497.2781:525711.9994;497.2808:238094.9704;497.2835:120968.1917;497.2862:70584.129;497.289:47703.9121;497.2917:35482.4941;497.2944:25659.6728;497.2971:16837.4445;497.2998:10136.1227;497.3025:8645.6607;497.3052:7567.1291;497.308:3961.5903,497.7367:1289.1218;497.7394:2740.0887;497.7421:2660.6173;497.7449:3456.1669;497.7476:4040.1027;497.7503:5616.3986;497.753:10921.2162;497.7557:28223.8964;497.7584:86761.6498;497.7611:262396.2091;497.7639:728103.326;497.7666:1888615.0651;497.7693:3899410.4259;497.772:5337636.3929;497.7747:4714300.3154;497.7774:2686191.3608;497.7801:1097739.1044;497.7829:445783.6126;497.7856:222905.2923;497.7883:135224.5525;497.791:96621.6215;497.7937:70432.2894;497.7964:44077.972;497.7991:28758.7352;497.8019:20862.862;497.8046:16192.7271;497.8073:10591.4531;497.81:7836.1629;497.8127:7524.0433;497.8154:7873.6998;497.8181:7107.8841;497.8209:5089.2595;497.8236:4610.2924,498.2363:5819.7838;498.239:6365.7598;498.2417:6795.4059;498.2444:7524.466;498.2471:7626.8346;498.2498:8880.4111;498.2525:10726.1149;498.2553:13095.1923;498.258:34001.8928;498.2607:98477.8583;498.2634:281016.5439;498.2661:720453.7713;498.2688:1698316.936;498.2716:3497770.4465;498.2743:5077651.9075;498.277:4869491.9008;498.2797:3013842.2087;498.2824:1279835.0327;498.2851:512851.1169;498.2879:253584.1386;498.2906:151399.492;498.2933:109002.7871;498.296:79392.2113;498.2987:54772.6723;498.3014:28903.954;498.3041:16790.0776;498.3069:14115.1178;498.3096:11976.6852;498.3123:9939.3394;498.315:9609.6689;498.3177:7686.0443;498.3204:6174.4755,498.7469:3926.5554;498.7496:3922.4592;498.7524:4255.5952;498.7551:7001.6161;498.7578:14504.7696;498.7605:38605.4968;498.7632:102857.5536;498.7659:277399.0976;498.7687:633743.6206;498.7714:1271391.9596;498.7741:2234959.9801;498.7768:3039731.1546;498.7795:2868648.8196;498.7822:1822758.2181;498.785:834266.9452;498.7877:351021.6741;498.7904:163525.361;498.7931:92840.8692;498.7958:68823.4882;498.7985:55238.9024;498.8013:37421.1731;498.804:21072.044;498.8067:13232.3635;498.8094:10326.6536;498.8121:9282.2607;498.8148:8420.3231;498.8176:6393.0818;498.8203:5340.4708;498.823:3433.765,499.2606:23977.2995;499.2633:34873.0054;499.266:88571.1626;499.2687:214393.0639;499.2714:436894.5638;499.2742:744776.5644;499.2769:1072951.481;499.2796:1207260.8997;499.2823:1004427.4013;499.285:601151.835;499.2877:268200.7978;499.2905:118103.8647;499.2932:64417.7582;499.2959:44016.6581;499.2986:31391.9805;499.3013:22814.6547;499.3041:15040.6529;499.3068:10302.1197;499.3095:6133.1572;499.3122:4337.8163,499.7609:4371.1874;499.7636:9672.4953;499.7663:24839.9042;499.769:63011.8315;499.7718:130852.1687;499.7745:224476.3281;499.7772:314613.9405;499.7799:376933.741;499.7826:347651.4586;499.7854:244648.0319;499.7881:123735.8372;499.7908:55730.9555;499.7935:29092.9128;499.7962:19638.7641;499.799:14808.4689;499.8017:12452.402;499.8044:10379.4674;499.8071:8515.7472;499.8098:6361.7795;499.8126:5758.7328;499.8153:5070.916;499.818:4955.3899,500.2669:16271.5805;500.2696:22009.896;500.2723:35784.6879;500.275:61569.8873;500.2778:92450.9337;500.2805:111335.8203;500.2832:102380.1156;500.2859:73285.5196;500.2886:42919.1837;500.2914:21427.6165;500.2941:14543.4305;500.2968:11587.1164;500.2995:8513.5517;500.3023:5947.8708
MATCH       148     0.88    6.620   2    988.501171      nan:nan,495.746:21343.2911;495.7487:26758.3114;495.7514:60597.3736;495.7541:147187.0182;495.7568:262324.8681;495.7595:317634.5812;495.7623:260541.1279;495.765:147011.8475;495.7677:69215.73;495.7704:34465.4238;495.7731:19664.4602;495.7758:9320.8654;495.7785:6868.0299;495.7812:5962.7893,496.231:4822.8034;496.2337:5307.865;496.2364:6424.1026;496.2391:9502.6488;496.2418:13909.6656;496.2445:13719.4744;496.2473:13320.1706;496.25:22261.3992;496.2527:47925.1946;496.2554:101664.9378;496.2581:197975.7448;496.2608:306614.2046;496.2635:332734.0981;496.2662:255498.9077;496.2689:139181.863;496.2717:64291.6312;496.2744:31171.3251;496.2771:19099.5021;496.2798:12398.3703;496.2825:9880.9197;496.2852:7157.5122;496.2879:6763.6829;496.2906:6726.649;496.2933:6693.5527;496.296:3624.4338;496.2988:1361.0276;496.3015:666.233,496.7298:1144.0512;496.7325:2252.2664;496.7352:3014.2203;496.7379:4087.6662;496.7406:4105.622;496.7433:4029.6706;496.7461:3849.992;496.7488:6568.1078;496.7515:15083.6226;496.7542:33269.6201;496.7569:89580.4074;496.7596:229838.8472;496.7623:505696.6917;496.765:784410.126;496.7677:791729.6518;496.7705:531242.6376;496.7732:248385.9296;496.7759:105295.1598;496.7786:47440.8964;496.7813:23922.2245;496.784:12985.7865;496.7867:8792.1326;496.7894:6911.6765;496.7922:5425.3554;496.7949:2957.0648;496.7976:2001.8392;496.8003:1921.9614;496.803:1853.0111,497.2478:5455.6412;497.2505:8006.5027;497.2532:14442.1637;497.256:43548.9786;497.2587:131986.8246;497.2614:345167.3638;497.2641:851005.812;497.2668:1594491.2286;497.2695:2002596.8656;497.2722:1631486.5909;497.2749:877865.7294;497.2777:365301.0715;497.2804:155732.0697;497.2831:81337.5414;497.2858:49527.4386;497.2885:36654.1087;497.2912:25017.1709;497.2939:15878.8041;497.2967:12006.731;497.2994:8444.2835;497.3021:4403.2051;497.3048:2768.9578;497.3075:2187.1372,497.7471:2989.7096;497.7498:3055.5647;497.7525:6236.6424;497.7553:14957.3431;497.758:41367.9109;497.7607:136951.6637;497.7634:380080.3853;497.7661:994123.8913;497.7688:2169628.4329;497.7715:3151791.069;497.7743:2952892.321;497.777:1782698.0372;497.7797:772127.7625;497.7824:321214.0772;497.7851:152572.869;497.7878:88014.2615;497.7905:59703.1171;497.7933:43072.181;497.796:26673.6988;497.7987:13517.1757;497.8014:10639.5702;497.8041:9505.7152;497.8068:6385.0628;497.8096:4795.2352;497.8123:4546.8495;497.815:4532.0262;497.8177:4409.2247;497.8204:3425.6146;497.8231:3048.051;497.8258:3042.8391;497.8286:3015.7451;497.8313:2157.7503,498.2494:4576.4335;498.2521:5069.581;498.2548:6286.764;498.2575:16865.4754;498.2602:54720.6558;498.263:156339.3705;498.2657:404260.3197;498.2684:959933.8598;498.2711:1997140.7824;498.2738:3000876.5992;498.2765:3040538.2424;498.2793:2051405.2573;498.282:967074.8817;498.2847:398315.6619;498.2874:187349.0785;498.2901:110387.9001;498.2928:75180.7321;498.2956:57183.6458;498.2983:40155.018;498.301:22241.5445;498.3037:13261.9148;498.3064:11378.4771;498.3091:9240.9999;498.3118:8575.2797;498.3146:8660.4822;498.3173:7155.7314;498.32:5556.4415;498.3227:4469.0517;498.3254:3334.1006,498.7492:2379.1726;498.7519:3187.8682;498.7546:4614.1347;498.7573:8457.6546;498.7601:19988.1096;498.7628:57582.6956;498.7655:151810.7101;498.7682:341734.025;498.7709:706867.0982;498.7736:1290479.6669;498.7764:1836636.7518;498.7791:1853123.6737;498.7818:1276709.8496;498.7845:617160.115;498.7872:252566.9359;498.7899:116910.3005;498.7927:71674.1182;498.7954:52805.0634;498.7981:37893.4873;498.8008:24397.5491;498.8035:12700.7388;498.8062:10021.149;498.809:8574.2776;498.8117:6922.4242;498.8144:4950.1261;498.8171:3409.1189;498.8198:2913.3299,499.252:2818.5303;499.2547:3343.7397;499.2574:3983.3014;499.2601:7442.7379;499.2628:17246.0414;499.2656:47575.4045;499.2683:120477.4579;499.271:259724.1396;499.2737:450992.2219;499.2764:651463.7819;499.2791:758206.4941;499.2819:656368.6469;499.2846:411945.5327;499.2873:197508.5003;499.29:87414.1814;499.2927:44482.8075;499.2955:26790.3834;499.2982:25785.0341,499.7495:1949.2091;499.7523:2093.3613;499.755:2496.8309;499.7577:3712.3511;499.7604:4005.5036;499.7631:6366.167;499.7659:12808.4314;499.7686:36161.328;499.7713:72709.6647;499.774:127088.1468;499.7767:185969.9567;499.7795:232852.6269;499.7822:222457.799;499.7849:158847.7014;499.7876:85207.6902;499.7903:39049.9761;499.7931:18154.499;499.7958:12326.1732,500.261:3717.6855;500.2637:5085.5738;500.2664:8338.387;500.2692:14795.2071;500.2719:27740.0133;500.2746:42890.6072;500.2773:55765.7264;500.28:66358.9605;500.2828:63284.9701;500.2855:51991.5607;500.2882:33454.0208;500.2909:23041.3871;500.2936:12082.6006;500.2964:9798.4214;500.2991:6777.813;500.3018:6490.8804
MATCH       149     0.89    6.620   2    
MATCH       150     1.00    6.010   2    1102.544099     552.2585:0.4607;552.2614:434.7314;552.2642:8092.7583;552.2671:19173.7732;552.2699:53613.3078;552.2728:145313.2091;552.2757:281946.5623;552.2785:331352.1259;552.2814:246047.8275;552.2842:115405.4872;552.2871:42599.8367;552.2899:17130.6038;552.2928:8208.2022;552.2957:2474.0644;552.2985:2497.738;552.3014:613.8465;552.3042:477.7353;552.3071:241.7297,552.7647:28.8209;552.7675:6855.6064;552.7704:22754.6895;552.7732:65179.3555;552.7761:132963.3483;552.779:175964.2285;552.7818:153246.9947;552.7847:86184.6134;552.7875:37128.8251;552.7904:16921.65;552.7933:9387.6512;552.7961:2788.5596;552.799:459.9752;552.8018:427.9813;552.8047:403.9059;552.8076:277.9581;552.8104:221.8363,553.2625:0.1349;553.2653:347.8905;553.2682:3560.8172;553.2711:16642.7404;553.2739:32830.9615;553.2768:55385.9848;553.2796:69581.5401;553.2825:62943.4588;553.2854:38207.5074;553.2882:17419.0241;553.2911:7829.2667;553.294:2976.8397;553.2968:447.8339,553.7662:0.0037;553.7691:269.0026;553.772:7100.4468;553.7748:13282.5381;553.7777:19011.0298;553.7806:19788.2624;553.7834:18205.1354;553.7863:12043.0841;553.7891:5838.4969,554.2674:239.9136;554.2702:447.9242;554.2731:457.2265;554.276:2139.6486;554.2788:6241.6647;554.2817:3974.5083;554.2846:2681.1141
MATCH       151     0.91    6.010   2    1102.544099     552.264:3.3023;552.2669:483.8748;552.2697:851.4887;552.2726:4245.4667;552.2755:11577.4147;552.2783:24621.6281;552.2812:37611.8116;552.284:37990.5828;552.2869:25098.8153;552.2897:11049.2077;552.2926:3668.1018;552.2955:351.6239;552.2983:274.5907,552.7702:331.2128;552.773:6398.4618;552.7759:18866.5716;552.7788:47612.5099;552.7816:94711.7318;552.7845:130906.1829;552.7873:121153.2037;552.7902:75001.6796;552.7931:33929.5947;552.7959:13153.4064;552.7988:5484.7011;552.8016:2939.172;552.8045:1422.8078,553.268:7.2726;553.2709:1172.1053;553.2737:2642.7575;553.2766:17629.337;553.2794:45079.6313;553.2823:105950.544;553.2852:199826.7519;553.288:252443.9772;553.2909:206317.2476;553.2937:113940.0574;553.2966:48230.8191;553.2995:21215.1962;553.3023:10054.3802;553.3052:3272.6571;553.3081:2211.1034;553.3109:795.0239;553.3138:218.2207,553.7718:15.1695;553.7746:2005.0453;553.7775:7024.7743;553.7803:29432.9787;553.7832:75713.5602;553.7861:169319.3464;553.7889:269144.2836;553.7918:291777.7562;553.7947:208075.6612;553.7975:102271.0957;553.8004:40551.8657;553.8032:18803.8415;553.8061:10432.8967;553.809:6281.3314;553.8118:1525.5588;553.8147:328.8348,554.27:0.2901;554.2729:245.8575;554.2757:2191.6032;554.2786:8354.1627;554.2815:19139.2324;554.2843:43959.7554;554.2872:90992.4813;554.2901:161788.6042;554.2929:210792.2684;554.2958:185143.3846;554.2987:110877.4684;554.3015:48725.5873;554.3044:21411.6084;554.3073:10163.0741;554.3101:4252.4198;554.313:1435.1731;554.3158:754.6478;554.3187:316.0197;554.3216:318.3615,554.7742:2.1203;554.7771:574.9496;554.78:2174.6115;554.7828:10538.4918;554.7857:24905.2096;554.7886:47964.564;554.7914:81416.879;554.7943:112521.5565;554.7972:116822.7011;554.8:82132.5301;554.8029:41695.4597;554.8058:18900.2467;554.8086:9437.9513;554.8115:3173.6178;554.8144:1565.3945;554.8172:712.8258;554.8201:234.8906,555.2816:678.7032;555.2844:5256.7263;555.2873:13977.6191;555.2902:25270.1121;555.293:31895.6435;555.2959:41420.4379;555.2988:45173.2622;555.3016:37962.7869;555.3045:23318.8979;555.3074:10879.0786;555.3102:3439.6024;555.3131:1280.9541;555.316:697.0475;555.3188:393.1084,555.7862:1867.7159;555.7891:3678.881;555.792:8188.0438;555.7948:13689.7104;555.7977:18666.3919;555.8006:17706.9344;555.8034:15362.7544;555.8063:10883.2208;555.8092:4332.6424;555.812:616.2778
MATCH       152     0.91    6.010   2    1102.544099     552.2695:0.7175;552.2724:1126.3779;552.2752:12960.1236;552.2781:30172.3833;552.2809:38605.6946;552.2838:32149.9895;552.2867:16809.6012;552.2895:3276.7138;552.2924:1023.0038;552.2952:333.3948;552.2981:0.3745,552.7671:0.2408;552.7699:286.2442;552.7728:3065.6783;552.7757:14313.0444;552.7785:38013.2838;552.7814:69097.6561;552.7842:81085.9807;552.7871:59565.5508;552.79:30565.0671;552.7928:13563.8137;552.7957:4077.9702;552.7985:739.2936;552.8014:428.1764,553.2678:0.1352;553.2706:554.2916;553.2735:2753.0966;553.2763:16725.4136;553.2792:45651.9582;553.2821:106314.8587;553.2849:169828.1114;553.2878:184096.2351;553.2906:132479.2989;553.2935:66012.1852;553.2964:26138.495;553.2992:9960.9355;553.3021:3179.5662;553.305:1420.14;553.3078:1003.2012;553.3107:210.0224;553.3135:0.0551,553.7744:1281.642;553.7772:15756.0683;553.7801:42859.1548;553.783:109865.3608;553.7858:221294.5479;553.7887:329705.2467;553.7916:322701.0374;553.7944:212237.0209;553.7973:97898.9786;553.8001:40776.82;553.803:18049.8906;553.8059:9424.8551;553.8087:4348.7289;553.8116:1206.1727;553.8145:2.4753,554.2698:458.9791;554.2726:825.3361;554.2755:1528.5664;554.2784:11852.6731;554.2812:31347.0231;554.2841:82445.2443;554.287:190243.0184;554.2898:341325.2527;554.2927:414466.8377;554.2955:346048.2912;554.2984:195339.235;554.3013:88135.4266;554.3041:35779.1687;554.307:18609.6686;554.3099:9295.6188;554.3127:2504.0925;554.3156:345.029;554.3185:0.5387,554.7797:4643.0386;554.7826:20730.3946;554.7854:52640.9963;554.7883:116698.3998;554.7912:233579.561;554.794:341115.661;554.7969:341178.9333;554.7998:228697.4041;554.8026:109753.6691;554.8055:44676.2399;554.8084:18586.3761;554.8112:6393.7313;554.8141:3029.8312;554.817:2114.6032;554.8198:390.1609;554.8227:212.4408;554.8256:0.559,555.2784:1030.6314;555.2813:6890.8408;555.2842:18377.8632;555.287:37657.9789;555.2899:74238.4251;555.2928:132475.7678;555.2956:196765.0676;555.2985:213509.9354;555.3014:162587.7784;555.3042:87063.6304;555.3071:39152.2227;555.31:15758.9979;555.3128:4860.3778;555.3157:2426.3878;555.3186:454.4755;555.3214:1.6193,555.7831:792.7587;555.786:2956.0886;555.7888:17087.3173;555.7917:34476.4928;555.7946:60482.879;555.7974:88197.6209;555.8003:100734.1416;555.8032:85622.5483;555.806:53538.0266;555.8089:25212.8561;555.8118:9509.8293;555.8147:3514.538;555.8175:2229.9305;555.8204:710.3665;555.8233:4.6059,556.245:224.7496;556.2478:2505.0877;556.2507:5201.9535;556.2536:8477.0923;556.2564:9426.0681;556.2593:12138.5956;556.2622:14920.3478;556.2651:22761.0355;556.2679:42341.3081;556.2708:73582.7555;556.2737:96357.3988;556.2765:89597.5487;556.2794:64007.6299;556.2823:42741.0126;556.2851:28813.8785;556.288:20798.3379;556.2909:17612.0222,556.7845:2.2655;556.7874:325.8234;556.7903:1184.1235;556.7931:2891.6346;556.796:5193.9153;556.7989:5965.3536;556.8018:8996.4942;556.8046:8611.1199;556.8075:6047.5578;556.8104:2884.1205;556.8132:2577.88;556.8161:1399.5069;556.819:12.4703
MATCH       153     0.89    6.010   2    1102.544099     552.2685:8.7948;552.2714:1252.4433;552.2742:12274.9478;552.2771:33509.4025;552.2799:48113.361;552.2828:41742.4891;552.2857:23846.8388;552.2885:7167.3266;552.2914:1046.6809;552.2942:854.4104;552.2971:393.3047,552.769:9.4943;552.7718:1431.7375;552.7747:13606.9548;552.7775:40048.5607;552.7804:75435.1892;552.7833:95905.1009;552.7861:80667.0884;552.789:47694.4387;552.7918:22548.8188;552.7947:5150.5861;552.7976:2123.2522;552.8004:460.7783,553.2639:1.3516;553.2668:281.6184;553.2696:629.5202;553.2725:3087.8581;553.2753:11993.6796;553.2782:47335.2537;553.2811:108747.1777;553.2839:189329.811;553.2868:232477.6565;553.2897:191719.9828;553.2925:107531.2274;553.2954:45895.9063;553.2982:21853.839;553.3011:4912.0119;553.304:2262.6714;553.3068:1276.5959;553.3097:788.0919;553.3125:473.7467,553.7705:2.2916;553.7734:642.8523;553.7762:9503.1239;553.7791:37039.6448;553.782:106300.7972;553.7848:247400.1678;553.7877:418784.342;553.7906:464515.9482;553.7934:340950.586;553.7963:168726.4636;553.7991:69684.9457;553.802:30920.6937;553.8049:13940.846;553.8077:2393.3191;553.8106:416.5811,554.2745:25.8527;554.2774:8061.6746;554.2802:36432.9655;554.2831:93663.2945;554.286:214261.3565;554.2888:420543.2779;554.2917:601688.7762;554.2946:575774.0542;554.2974:366454.8778;554.3003:162975.0728;554.3031:66596.5677;554.306:30491.4718;554.3089:11015.1628;554.3117:4428.2931;554.3146:2730.9196;554.3175:419.8591;554.3203:382.5234;554.3232:0.7096,554.773:1.4472;554.7759:500.8627;554.7787:2412.5892;554.7816:17773.5265;554.7844:58345.1434;554.7873:145281.917;554.7902:312479.8498;554.793:510652.9762;554.7959:591654.3907;554.7988:459450.7202;554.8016:245679.6528;554.8045:96892.6908;554.8074:38126.5166;554.8102:19441.5989;554.8131:7861.1281;554.816:2165.056;554.8188:727.9339,555.2746:0.73;555.2774:1003.9426;555.2803:3676.8406;555.2832:21146.1609;555.286:43603.2756;555.2889:90573.7519;555.2918:182378.8326;555.2946:299526.1045;555.2975:383134.9346;555.3004:352189.355;555.3032:225328.1835;555.3061:98217.5514;555.309:36973.8099;555.3118:17274.7904;555.3147:2839.7364,555.7821:1.6518;555.785:4733.1385;555.7878:21070.2264;555.7907:45023.7458;555.7936:86495.3464;555.7964:142022.5369;555.7993:181163.542;555.8022:167267.9405;555.805:112250.6081;555.8079:56868.3189;555.8108:26287.2798;555.8136:7937.9235;555.8165:2603.2738;555.8194:424.3095;555.8223:443.99;555.8251:250.072;555.828:0.0961,556.2468:528.0488;556.2497:2228.0332;556.2526:11752.0;556.2554:16340.6899;556.2583:17246.4035;556.2612:17458.2054;556.264:29609.1742;556.2669:60774.1175;556.2698:113425.2421;556.2727:156230.9086;556.2755:157193.7438;556.2784:121926.8762;556.2813:83021.7221;556.2841:59778.2096;556.287:41947.0482;556.2899:35664.8934;556.2927:37279.5099,556.7893:0.4869;556.7921:1998.3223;556.795:5438.553;556.7979:12566.0313;556.8007:20905.4848;556.8036:25256.8282;556.8065:20256.8014;556.8094:13547.3804;556.8122:3572.3309;556.8151:1243.8489;556.818:459.3181;556.8208:298.3828;556.8237:0.7179
MATCH       154     0.89    6.010   2    1102.544099     552.2626:1.4424;552.2655:260.8519;552.2684:422.6161;552.2712:2229.3119;552.2741:13800.5932;552.2769:29409.8063;552.2798:40881.6916;552.2827:35414.4861;552.2855:19904.1626;552.2884:5108.7156;552.2912:1130.1887;552.2941:338.1337,552.7659:1.2835;552.7688:288.4595;552.7717:1370.932;552.7745:6873.0845;552.7774:23477.5722;552.7802:44977.0966;552.7831:58105.4226;552.786:49828.5896;552.7888:26332.7674;552.7917:8213.4402;552.7945:1619.2141;552.7974:985.7616;552.8003:450.3763,553.2638:1.5483;553.2666:442.9207;553.2695:706.9644;553.2723:1084.9841;553.2752:8205.2509;553.2781:26527.8165;553.2809:57405.9955;553.2838:96017.4237;553.2866:111659.9772;553.2895:84796.3915;553.2924:43117.2995;553.2952:15699.6988;553.2981:2938.1958;553.301:1434.8259;553.3038:1047.0553;553.3067:811.3108;553.3095:652.1856,553.7704:1.0725;553.7732:673.5438;553.7761:3734.5943;553.779:22942.091;553.7818:54828.3863;553.7847:120995.3216;553.7875:202412.3947;553.7904:224759.4104;553.7933:164666.091;553.7961:85077.2937;553.799:35366.7599;553.8019:13367.0483;553.8047:6019.6447;553.8076:841.6239;553.8105:682.7241,554.2686:0.3603;554.2715:248.9599;554.2744:1650.0022;554.2772:3512.863;554.2801:19878.4614;554.283:55829.3037;554.2858:139377.4092;554.2887:286328.2896;554.2915:410811.1859;554.2944:390797.5961;554.2973:251012.2344;554.3001:115766.2756;554.303:46584.514;554.3059:19295.0114;554.3087:8022.2633;554.3116:2976.6934;554.3145:1491.5919;554.3173:1065.3176;554.3202:245.667;554.3231:0.1539,554.7728:0.1819;554.7757:428.3915;554.7786:3154.724;554.7814:16881.7034;554.7843:47875.9971;554.7872:121722.2234;554.79:265102.8476;554.7929:447542.2334;554.7958:532876.1351;554.7986:423941.5155;554.8015:226786.4682;554.8044:93143.2017;554.8072:40618.964;554.8101:21418.8622;554.813:9491.1401;554.8158:5151.7157;554.8187:1657.4783;554.8216:932.0857;554.8244:268.2706,555.2744:379.4468;555.2773:2181.7104;555.2802:4073.5238;555.283:13136.8192;555.2859:36688.9091;555.2888:87133.7792;555.2916:185218.8715;555.2945:341367.3698;555.2974:456887.272;555.3002:426925.6974;555.3031:276888.4209;555.306:128204.0307;555.3088:54972.8273;555.3117:25807.383;555.3146:15569.9362;555.3174:6114.022;555.3203:1929.3008;555.3232:1272.9352;555.326:1062.3895;555.3289:850.2498;555.3318:288.9013;555.3346:0.2039,555.782:1007.4855;555.7848:7370.4653;555.7877:23654.0035;555.7906:53867.5645;555.7934:116309.8823;555.7963:203036.5216;555.7992:288254.2884;555.802:293529.8585;555.8049:211755.9582;555.8078:103500.3628;555.8106:39590.5355;555.8135:16399.0415;555.8164:5298.7525;555.8193:2507.9044;555.8221:919.2071;555.825:387.1737;555.8279:316.452;555.8307:238.1326;555.8336:0.4103,556.2869:24051.4367;556.2897:23363.8941;556.2926:33972.9253;556.2955:61531.3226;556.2983:96456.2316;556.3012:130858.7006;556.3041:138683.7718;556.307:106517.4175;556.3098:59216.2758;556.3127:27090.7637;556.3156:9400.5815;556.3184:1985.1712;556.3213:1754.7138;556.3242:966.5516;556.327:3.4641,556.7834:1.5794;556.7863:615.1982;556.7891:2153.4588;556.792:6927.0433;556.7949:15480.8004;556.7977:25907.2182;556.8006:38613.9747;556.8035:49617.5462;556.8064:47450.6722;556.8092:29923.1594;556.8121:15375.972;556.815:3878.8345;556.8178:1503.9749;556.8207:404.652;556.8236:1.4951
MATCH       155     0.88    6.010   2    1102.544099     nan:nan,552.7712:19.478;552.774:7080.7345;552.7769:22155.2654;552.7797:41268.3151;552.7826:47263.8178;552.7855:35804.7096;552.7883:18897.5039;552.7912:5262.1756,553.2718:2.737;553.2747:1338.2916;553.2776:12486.3535;553.2804:28062.4079;553.2833:44859.042;553.2862:51004.9977;553.289:39221.581;553.2919:22352.7325;553.2947:6168.2165;553.2976:1975.546;553.3005:953.8082;553.3033:872.2861,553.7699:1.4085;553.7727:789.444;553.7756:2201.3307;553.7785:12827.4335;553.7813:28360.6398;553.7842:61394.7648;553.7871:103413.9702;553.7899:117520.6918;553.7928:85156.3174;553.7957:41391.0754;553.7985:13734.3273;553.8014:2247.1267;553.8042:1670.4312;553.8071:673.0386,554.271:0.2339;554.2739:348.9018;554.2767:1093.548;554.2796:7715.5642;554.2825:27509.7889;554.2853:76467.3413;554.2882:164567.0554;554.2911:253969.2051;554.2939:253428.0602;554.2968:172003.0912;554.2997:81777.2638;554.3025:32928.2692;554.3054:11031.5783;554.3082:3406.1999;554.3111:1779.3407;554.314:1096.558,554.7724:0.0847;554.7752:364.0907;554.7781:769.2773;554.781:8269.072;554.7838:34717.0601;554.7867:92211.1485;554.7896:209543.0116;554.7924:372469.2393;554.7953:458686.4009;554.7982:381249.5536;554.801:214261.2084;554.8039:91319.4;554.8068:35801.7022;554.8096:16561.5984;554.8125:4303.4257;554.8154:665.7265,555.2768:1.5782;555.2797:2946.9655;555.2825:5404.5596;555.2854:24405.934;555.2883:71648.4121;555.2911:179188.6746;555.294:365310.2495;555.2969:529364.9625;555.2998:523293.1278;555.3026:348790.0857;555.3055:168799.8642;555.3084:74216.8158;555.3112:32633.9518;555.3141:15102.237;555.317:2752.3374;555.3198:1763.7257;555.3227:1030.0225;555.3256:712.102;555.3284:328.3115;555.3313:0.2742,555.7786:0.0239;555.7815:1144.6327;555.7844:4477.7213;555.7872:22587.6975;555.7901:60201.0096;555.793:140699.2601;555.7958:267920.6073;555.7987:413775.2394;555.8016:450207.0696;555.8044:340797.2135;555.8073:183657.9659;555.8102:80156.8538;555.813:35857.3712;555.8159:16796.4372;555.8188:4997.7187;555.8216:2094.8583;555.8245:1733.6408;555.8274:1221.7429;555.8303:0.9363,556.2835:13082.9339;556.2864:12980.9445;556.2893:23130.2047;556.2921:44276.1295;556.295:81927.4256;556.2979:146935.696;556.3007:218248.7429;556.3036:251666.6633;556.3065:199611.0594;556.3094:116539.4914;556.3122:51836.9914;556.3151:23891.7024;556.318:7378.3399;556.3208:2733.387;556.3237:1846.7883;556.3266:368.9152;556.3294:0.4139,556.7829:1202.1769;556.7858:1503.4477;556.7887:2388.9217;556.7915:5533.9892;556.7944:23830.4842;556.7973:44652.5559;556.8001:69138.0254;556.803:91143.1945;556.8059:94130.9303;556.8088:75975.2808;556.8116:45976.6876;556.8145:22774.4216;556.8174:5020.7685;556.8202:1141.8951;556.8231:961.7934;556.826:324.9212;556.8289:270.0836;556.8317:0.4222,557.2682:21057.1448;557.2711:30510.0872;557.2739:54108.1184;557.2768:84024.8548;557.2797:98521.4671;557.2825:84166.4901;557.2854:60667.9431;557.2883:47108.7672;557.2912:35641.2362;557.294:25246.7188;557.2969:20965.2694,557.7967:494.8053;557.7996:996.5632;557.8025:3482.1898;557.8054:5230.9583;557.8082:5437.3628;557.8111:3122.0532;557.814:2673.9511;557.8169:488.942;557.8197:1.1743
MATCH       156     0.82    6.010   2    1102.544099     nan:nan,nan:nan,553.2701:17.6971;553.2729:1863.8009;553.2758:5692.3425;553.2787:21375.8274;553.2815:32823.8118;553.2844:35519.2839;553.2872:26374.6148;553.2901:11475.9913;553.293:1424.2568;553.2958:687.6615,553.7738:24.9825;553.7767:3812.7859;553.7796:14764.6462;553.7824:46731.5678;553.7853:76910.7877;553.7881:90598.2798;553.791:69126.6382;553.7939:34215.0989;553.7967:12615.1433;553.7996:4265.6373;553.8025:415.4984;553.8053:359.296,554.2721:6.151;554.275:974.6903;554.2778:5012.0011;554.2807:20499.0296;554.2836:66728.8452;554.2864:150630.4839;554.2893:242973.1262;554.2921:254572.5395;554.295:177103.005;554.2979:87273.0214;554.3007:39214.8507;554.3036:11357.5461;554.3065:1897.4163;554.3093:411.2936,554.7734:1.2259;554.7763:248.2906;554.7792:3987.0907;554.782:27405.9439;554.7849:84600.8528;554.7878:204327.2787;554.7906:387727.0705;554.7935:509646.2634;554.7964:446438.6316;554.7992:254824.3466;554.8021:112473.4663;554.805:48897.8883;554.8078:19084.841;554.8107:9153.9602;554.8136:2359.3198;554.8164:1429.2813;554.8193:1260.8691;554.8222:552.799;554.825:318.0498;554.8279:328.5308,555.2779:826.017;555.2808:4848.042;555.2836:25740.3696;555.2865:79450.13;555.2894:190186.0183;555.2922:396467.2967;555.2951:606246.4398;555.298:644193.0629;555.3008:456806.6956;555.3037:227103.6264;555.3066:94512.0235;555.3094:42596.1177;555.3123:19125.3537;555.3152:5972.6736;555.318:2952.4624;555.3209:582.3306;555.3238:355.8348;555.3266:302.4006,555.7797:366.8684;555.7826:1791.8761;555.7854:14612.173;555.7883:60567.9837;555.7912:143497.1751;555.794:299182.027;555.7969:488865.9149;555.7998:566761.8175;555.8026:446943.8879;555.8055:247306.051;555.8084:109529.1253;555.8113:51520.8121;555.8141:23549.1706;555.817:6644.6543;555.8199:3073.4991;555.8227:1801.4704;555.8256:774.746;555.8285:450.9173;555.8313:417.6004,556.2846:19467.9843;556.2875:22116.2962;556.2903:47254.7914;556.2932:95563.5446;556.2961:173448.067;556.299:264307.7041;556.3018:317756.9995;556.3047:270096.9772;556.3076:167712.1771;556.3104:79454.5823;556.3133:33144.8252;556.3162:6495.7143;556.319:2716.3612;556.3219:2088.9053;556.3248:893.8353;556.3276:1.2603,556.7811:500.2972;556.784:595.6743;556.7869:1499.0182;556.7897:5590.8506;556.7926:21588.6099;556.7955:49422.7493;556.7983:82610.8903;556.8012:118135.1265;556.8041:132774.4419;556.807:104342.9251;556.8098:56767.5172;556.8127:21027.238;556.8156:7135.6155;556.8184:3162.3097;556.8213:1476.5089;556.8242:476.7977;556.8271:326.4384;556.8299:0.9911,nan:nan,557.7921:323.5727;557.7949:574.1319;557.7978:1634.0774;557.8007:4360.3412;557.8036:5675.2638;557.8064:5551.442;557.8093:3609.0153;557.8122:1278.9008;557.8151:279.2045;557.8179:2.0503
MATCH       157     0.80    6.010   2    1102.544099     nan:nan,nan:nan,553.2697:1012.5617;553.2726:2738.9909;553.2754:6286.8503;553.2783:14421.9074;553.2812:28373.9291;553.284:35089.6766;553.2869:29902.8682;553.2898:12453.0985;553.2926:3798.7165;553.2955:1371.6594;553.2983:1194.1506;553.3012:437.5426;553.3041:287.8917;553.3069:247.3338;553.3098:0.7457,553.7678:0.6704;553.7706:362.1394;553.7735:440.1123;553.7764:1699.9181;553.7792:9884.9794;553.7821:26619.2998;553.7849:46227.489;553.7878:58186.2653;553.7907:50348.3439;553.7935:30927.773;553.7964:9874.3642;553.7993:4947.2147;553.8021:2307.3656;553.805:1064.451;553.8078:162.1851,554.2689:0.5242;554.2718:278.9654;554.2746:919.2863;554.2775:2692.1937;554.2803:11277.1706;554.2832:37311.4708;554.2861:84843.536;554.2889:144050.1974;554.2918:163456.4909;554.2947:130161.683;554.2975:72936.9455;554.3004:38386.4124;554.3033:14165.241;554.3061:6023.4793;554.309:744.7931;554.3119:241.6105;554.3147:0.6861,554.7731:0.247;554.776:223.4435;554.7788:2039.8829;554.7817:9393.2893;554.7846:40624.0716;554.7874:109216.8425;554.7903:220197.5288;554.7932:305043.6333;554.796:287476.1568;554.7989:187680.9605;554.8018:91230.7073;554.8046:38845.5794;554.8075:14270.157;554.8104:6351.4547;554.8132:2227.7193;554.8161:2175.2813;554.819:1049.045,555.2718:0.4894;555.2747:2670.5597;555.2776:3907.7093;555.2804:4938.0349;555.2833:11746.8893;555.2862:42428.8696;555.289:95471.542;555.2919:206479.3923;555.2948:355271.3614;555.2976:419737.5508;555.3005:330668.0325;555.3034:177194.9431;555.3062:78485.2332;555.3091:33465.7602;555.312:14585.025;555.3148:4052.7973;555.3177:986.5468,555.7794:0.1273;555.7822:1006.0107;555.7851:5624.5209;555.788:32042.1407;555.7908:82637.4596;555.7937:169133.7574;555.7966:284600.4414;555.7995:353594.3333;555.8023:308651.704;555.8052:189899.8616;555.8081:94555.6035;555.8109:41014.0877;555.8138:17754.1824;555.8167:7860.6603;555.8195:4210.9607;555.8224:1413.9095;555.8253:1003.9946;555.8281:186.2914,556.2843:15909.6731;556.2872:15584.2398;556.29:28256.1978;556.2929:53313.7935;556.2958:101736.2592;556.2986:163309.1492;556.3015:208470.6964;556.3044:195106.9332;556.3072:132725.8245;556.3101:66836.9392;556.313:28899.3329;556.3158:10044.1278;556.3187:5145.5755;556.3216:1064.1601;556.3245:630.3158;556.3273:170.4055;556.3302:0.0929,556.7751:418.4174;556.7779:487.9268;556.7808:747.6082;556.7837:1147.5315;556.7866:1283.8975;556.7894:1627.7611;556.7923:10678.5556;556.7952:29172.168;556.798:53185.582;556.8009:76231.7245;556.8038:87469.7083;556.8066:73369.3136;556.8095:44861.8668;556.8124:22209.1589;556.8153:8481.3886;556.8181:4309.6685;556.821:1434.7466;556.8239:313.5588;556.8267:0.2629,nan:nan,557.7831:168.1421;557.786:249.8855;557.7889:246.0067;557.7918:593.1018;557.7946:1046.7907;557.7975:1851.9536;557.8004:2684.0891;557.8033:4244.7729;557.8061:6770.7723;557.809:4105.4545;557.8119:1216.7411;557.8148:864.649
MATCH       158     0.89    6.010   2    
MATCH       159     1.00    8.620   2    1304.621698     653.2896:0.5472;653.2927:1260.5978;653.2958:6456.6882;653.2989:10221.9289;653.3021:21286.9387;653.3052:35437.8751;653.3083:70868.892;653.3114:144130.9867;653.3145:222270.1475;653.3176:227301.4689;653.3207:160836.2138;653.3238:82083.0612;653.3269:33606.4088;653.33:10428.2649;653.3331:4474.2676;653.3363:1.7127,653.7966:1.0955;653.7997:2117.6825;653.8028:5383.8531;653.8059:16752.1979;653.809:42668.2136;653.8121:89786.3963;653.8152:144155.7703;653.8183:157775.0864;653.8215:116597.5362;653.8246:58246.1655;653.8277:24893.8741;653.8308:9392.0116;653.8339:4732.7378;653.837:2896.4749;653.8401:0.9043,654.2975:935.3431;654.3006:1965.2702;654.3037:4106.1451;654.3068:14814.0507;654.31:32668.896;654.3131:59491.0362;654.3162:82867.2968;654.3193:80941.4173;654.3224:58759.1657;654.3255:31636.8894;654.3286:14861.5503;654.3317:6078.9397;654.3349:2585.7523;654.338:1015.4892;654.3411:0.7579,654.7519:0.5733;654.755:4257.1479;654.7582:23231.2096;654.7613:61270.7777;654.7644:145883.1981;654.7675:268675.0511;654.7706:337660.0287;654.7737:278245.8158;654.7768:156736.2962;654.78:69762.0228;654.7831:29636.3068;654.7862:11680.1718;654.7893:4878.9511;654.7924:3998.5811;654.7955:1458.1278;654.7986:1027.7403,655.2563:3498.9093;655.2595:17254.309;655.2626:43341.2832;655.2657:95015.778;655.2688:172272.3144;655.2719:226228.0702;655.275:200470.0104;655.2781:114269.4241;655.2813:49155.3624;655.2844:21088.7011;655.2875:9683.7418;655.2906:4325.6021;655.2937:2439.4593;655.2968:3.0347,655.7547:971.1991;655.7578:1475.5795;655.761:5587.2293;655.7641:17128.0368;655.7672:42900.0089;655.7703:77103.9466;655.7734:95009.5996;655.7765:78131.7212;655.7796:44582.0079;655.7828:20275.5526;655.7859:8224.5012;655.789:4985.1859;655.7921:3640.2557;655.7952:9.1757
MATCH       160     0.89    8.620   2    1304.621698     653.3006:318.9376;653.3038:383.4481;653.3069:1257.246;653.31:2636.0233;653.3131:4223.2523;653.3162:9457.4744;653.3193:14410.4466;653.3224:15392.2087;653.3255:11188.511;653.3286:6706.6068;653.3317:3678.8237;653.3349:2339.6953;653.338:2230.4704;653.3411:2302.2666;653.3442:1353.3116;653.3473:1089.5025,653.7889:7.0026;653.792:308.1781;653.7952:316.7716;653.7983:543.9059;653.8014:541.8665;653.8045:728.8339;653.8076:872.8906;653.8107:1682.7993;653.8138:3490.0878;653.8169:9804.2061;653.82:23181.3905;653.8232:34494.5275;653.8263:32597.7266;653.8294:20711.8334;653.8325:10291.375;653.8356:4734.6976;653.8387:2052.3838;653.8418:376.8968,654.3054:359.4658;654.3085:1299.7058;654.3116:3662.7856;654.3148:6281.4719;654.3179:16139.9301;654.321:34907.6487;654.3241:60898.015;654.3272:74173.9013;654.3303:63425.8581;654.3334:38165.9107;654.3365:18601.7673;654.3397:10518.0377;654.3428:6064.3213;654.3459:3428.5638;654.349:2088.0668,654.8065:702.8695;654.8097:1619.5881;654.8128:3350.3797;654.8159:5444.881;654.819:13049.5214;654.8221:32302.5586;654.8252:68158.0251;654.8283:105881.1691;654.8314:115244.5134;654.8346:87013.3751;654.8377:46223.6594;654.8408:20473.0248;654.8439:9635.1566;654.847:5401.2844;654.8501:4017.3343,655.3047:883.4455;655.3078:870.5144;655.311:910.2526;655.3141:1086.515;655.3172:5713.1452;655.3203:14544.8479;655.3234:30656.6781;655.3265:61928.1441;655.3296:104131.2041;655.3328:132027.0989;655.3359:114785.5254;655.339:70152.4151;655.3421:32947.3424;655.3452:15558.7414;655.3483:8169.7154;655.3515:6651.1494;655.3546:5480.9569;655.3577:4810.7788;655.3608:4001.0293;655.3639:2676.2944;655.367:1191.3277;655.3701:741.7617,655.8062:694.2787;655.8094:918.5758;655.8125:897.1761;655.8156:1571.3607;655.8187:5061.1671;655.8218:10627.4864;655.8249:23403.5024;655.828:43109.1232;655.8312:72632.309;655.8343:97984.3474;655.8374:99706.2963;655.8405:73300.0192;655.8436:38871.3012;655.8467:17169.081;655.8499:8523.165;655.853:3512.5816;655.8561:1846.0579;655.8592:892.5403,656.311:1109.4761;656.3142:1723.9331;656.3173:1806.1832;656.3204:3304.4329;656.3235:5389.075;656.3266:10701.5827;656.3297:23807.4541;656.3329:43938.3337;656.336:63805.4601;656.3391:68806.7073;656.3422:52449.7819;656.3453:29852.1063;656.3484:14015.1251;656.3516:8027.3247;656.3547:5203.275;656.3578:3111.4339;656.3609:1083.2678;656.364:326.2154,656.763:2.0903;656.7662:420.7547;656.7693:1506.2721;656.7724:1712.4633;656.7755:5737.6138;656.7786:14143.7173;656.7818:27100.2604;656.7849:39650.4434;656.788:41096.9743;656.7911:29489.5375;656.7942:15607.842;656.7973:7706.4151;656.8005:3308.1161;656.8036:2106.3782;656.8067:1682.7064;656.8098:1399.8359,657.2713:0.9799;657.2745:323.4099;657.2776:2975.8959;657.2807:8400.256;657.2838:14808.9907;657.2869:21288.0588;657.2901:22365.5282;657.2932:16748.3361;657.2963:8247.3096;657.2994:3692.7964;657.3025:2073.9579;657.3057:1188.7905;657.3088:917.7487,657.7736:466.1093;657.7767:1373.7813;657.7798:2259.7771;657.783:3933.7305;657.7861:6830.0603;657.7892:9762.6822;657.7923:10036.0219;657.7954:8359.208;657.7986:5096.0536;657.8017:1678.8864;657.8048:691.8546
MATCH       161     0.86    8.620   2    1304.621698     653.3071:4065.4998;653.3102:5713.2708;653.3133:12989.8488;653.3164:22479.56;653.3195:30453.7845;653.3227:27499.2706;653.3258:18635.9925;653.3289:9409.9461;653.332:5356.3852;653.3351:3163.3507,653.8016:17.6945;653.8047:1748.4814;653.8078:3743.4784;653.811:5023.0501;653.8141:10151.6727;653.8172:22815.1601;653.8203:37256.0526;653.8234:38559.7994;653.8265:27702.9693;653.8296:17230.4871;653.8327:9892.5062;653.8358:7360.19;653.839:4285.6369;653.8421:3493.4643;653.8452:1747.4033;653.8483:1559.7564,654.2932:746.2794;654.2963:1269.0778;654.2994:2035.0338;654.3026:3135.0596;654.3057:5873.6896;654.3088:6823.8795;654.3119:8604.7363;654.315:13890.6241;654.3181:29444.9624;654.3212:52586.362;654.3243:67798.5474;654.3274:61880.7983;654.3306:40395.7671;654.3337:20129.8958;654.3368:9975.1842;654.3399:8831.2318;654.343:8228.8649;654.3461:5808.56,654.8099:1594.8552;654.813:5059.3435;654.8161:17122.2324;654.8192:36537.0085;654.8223:67195.6331;654.8255:114332.7151;654.8286:150292.7893;654.8317:137566.9003;654.8348:85647.894;654.8379:38320.6688;654.841:18574.0527;654.8441:11220.1785;654.8473:6871.6168;654.8504:6896.0966;654.8535:7228.1444;654.8566:6399.2257;654.8597:3223.28;654.8628:3115.8836;654.8659:3127.6216;654.869:2763.1073;654.8722:1626.1601;654.8753:1196.8256,655.305:2040.7979;655.3081:4089.8857;655.3112:5664.7786;655.3143:7696.2291;655.3174:15132.568;655.3206:36140.4215;655.3237:83250.5797;655.3268:164623.7203;655.3299:243478.9327;655.333:254821.959;655.3361:187870.1354;655.3392:102288.8086;655.3424:47828.1644;655.3455:25916.1369;655.3486:17719.2572;655.3517:14340.1707;655.3548:11165.6149;655.3579:9128.4719;655.361:7007.1939,655.7566:448.1807;655.7597:1241.1721;655.7629:5392.209;655.766:17930.729;655.7691:52088.2089;655.7722:124781.9047;655.7753:256000.1045;655.7784:390178.0431;655.7816:403774.3584;655.7847:283963.3196;655.7878:141271.3392;655.7909:62319.67;655.794:29806.4676;655.7971:16083.375;655.8002:10930.9759;655.8034:8324.0295;655.8065:5171.9004,656.2552:1267.7634;656.2583:1711.3383;656.2614:2522.3311;656.2645:7521.8438;656.2677:17974.2289;656.2708:45078.6934;656.2739:111240.6788;656.277:245254.1715;656.2801:418948.6997;656.2832:499635.0805;656.2864:411675.2607;656.2895:244311.5925;656.2926:116324.4384;656.2957:53066.4189;656.2988:27252.0435;656.3019:16711.1721;656.3051:13742.4622;656.3082:13376.8284;656.3113:10885.807;656.3144:9973.2148;656.3175:9571.4361,656.7571:921.4477;656.7602:1391.0857;656.7633:1584.7522;656.7664:4152.3041;656.7695:9749.1368;656.7726:32071.0176;656.7758:81175.6246;656.7789:178342.6666;656.782:326046.8986;656.7851:439092.2805;656.7882:400956.5407;656.7913:253870.0072;656.7945:120270.9682;656.7976:55917.0677;656.8007:26800.0279;656.8038:14675.0036;656.8069:10060.0176;656.8101:7640.3031,657.2622:916.1936;657.2653:1899.0465;657.2685:2547.1367;657.2716:7914.0465;657.2747:18239.4667;657.2778:47201.2651;657.2809:118433.5019;657.2841:210117.6702;657.2872:272025.2191;657.2903:253622.7309;657.2934:177735.3701;657.2965:94032.2206;657.2997:41324.1174;657.3028:19762.8759;657.3059:13072.1444;657.309:8693.8237;657.3121:4933.4412;657.3153:4546.9022,657.7707:468.5729;657.7738:2746.7204;657.777:10562.709;657.7801:26703.8759;657.7832:53521.5299;657.7863:91197.1933;657.7894:122738.9754;657.7926:123592.2891;657.7957:86693.9204;657.7988:46140.2456;657.8019:20973.4285;657.805:9793.4815;657.8082:5645.7195;657.8113:4474.6687;657.8144:3550.8996;657.8175:2791.3073;657.8206:2164.9496,658.2732:635.0284;658.2763:3362.9858;658.2794:4738.3638;658.2825:12401.5972;658.2856:25943.2081;658.2888:43758.8718;658.2919:54268.2871;658.295:50340.4159;658.2981:35139.3177;658.3013:21608.838;658.3044:10659.674;658.3075:5035.2126;658.3106:1704.5989;658.3137:446.3987
MATCH       162     0.86    8.620   2    1304.621698     653.2962:1442.6344;653.2993:1539.4256;653.3024:4807.3424;653.3055:9974.605;653.3087:15580.1159;653.3118:21461.7229;653.3149:28821.6974;653.318:32000.118;653.3211:28087.3842;653.3242:18271.077;653.3273:10645.6383;653.3304:6699.4788;653.3335:6369.4615;653.3366:6600.409,653.7845:0.5593;653.7876:1359.5341;653.7907:1369.009;653.7938:1982.1276;653.797:2490.7054;653.8001:2627.3003;653.8032:2659.2038;653.8063:7844.1819;653.8094:17100.3461;653.8125:29099.5779;653.8156:36954.4768;653.8187:44516.0796;653.8218:41244.4436;653.825:32535.6396;653.8281:19347.8535;653.8312:10119.6596;653.8343:6758.2587;653.8374:5099.7487;653.8405:2570.2697;653.8436:1342.498;653.8467:1043.1807,654.2979:1076.3615;654.301:2509.5366;654.3041:4523.0759;654.3072:9271.2135;654.3103:15883.9685;654.3134:25045.7779;654.3166:37918.0742;654.3197:55449.6874;654.3228:72197.0486;654.3259:67492.1263;654.329:46611.4478;654.3321:24652.6909;654.3352:12564.1516;654.3383:8088.6228;654.3415:8431.7915;654.3446:6236.7227;654.3477:5749.1047;654.3508:5234.6623,654.8052:2152.2495;654.8083:3625.6863;654.8115:10873.7547;654.8146:20371.6918;654.8177:35399.0854;654.8208:73107.2647;654.8239:127511.6647;654.827:164199.6006;654.8301:144432.1533;654.8332:90931.2854;654.8364:45077.5853;654.8395:23269.285;654.8426:14302.8193;654.8457:9615.0417;654.8488:5874.9602,655.3034:2241.7335;655.3065:3186.681;655.3097:7674.7994;655.3128:12984.521;655.3159:21592.246;655.319:42964.0718;655.3221:91851.2519;655.3252:186871.3403;655.3283:280122.9327;655.3315:300652.2555;655.3346:221074.6387;655.3377:119215.8034;655.3408:55970.6493;655.3439:30186.6711;655.347:18557.3322;655.3501:11632.1018;655.3533:9230.1417;655.3564:7397.8096;655.3595:6384.9219;655.3626:4140.5077;655.3657:1555.0156;655.3688:1448.901,655.7551:480.9767;655.7582:1742.5033;655.7613:5757.7708;655.7644:24389.3406;655.7675:64708.9515;655.7707:155697.5578;655.7738:336053.514;655.7769:510899.5323;655.78:531348.77;655.7831:370421.7657;655.7862:181572.8754;655.7894:76994.2232;655.7925:35887.1091;655.7956:18017.9185;655.7987:12954.1055;655.8018:8424.6064;655.8049:7218.9436;655.808:6400.2486;655.8112:5431.6408,656.2568:1422.5117;656.2599:2982.4025;656.263:7907.0832;656.2661:26048.6418;656.2692:65085.0753;656.2723:153054.9885;656.2755:348039.835;656.2786:607315.1707;656.2817:724371.9514;656.2848:582132.7608;656.2879:321604.4116;656.291:141738.8779;656.2942:66039.7964;656.2973:37225.0633;656.3004:21889.1843;656.3035:14025.4458;656.3066:12070.9616;656.3097:11277.0948;656.3129:8115.0851,656.7617:303.8338;656.7649:5159.7196;656.768:19444.8694;656.7711:50231.7302;656.7742:117681.4164;656.7773:266019.5875;656.7805:483640.4012;656.7836:636054.3995;656.7867:564215.2197;656.7898:353290.5417;656.7929:168286.3432;656.796:72757.4946;656.7992:33442.1817;656.8023:19314.6481;656.8054:14300.4142;656.8085:12600.4507;656.8116:10121.2288;656.8147:7952.0016,657.2607:1859.334;657.2638:2051.4233;657.2669:3680.3819;657.27:12567.6305;657.2732:31493.4203;657.2763:73292.9561;657.2794:166776.4565;657.2825:304870.3272;657.2856:416057.7843;657.2888:398689.6855;657.2919:269978.9324;657.295:134000.8051;657.2981:61229.7378;657.3012:29242.839;657.3044:14762.0263;657.3075:10961.0462;657.3106:8906.0447;657.3137:9145.4039;657.3168:7721.1513,657.7598:1402.9681;657.7629:1417.6981;657.7661:1611.0418;657.7692:2478.6593;657.7723:5756.4359;657.7754:16696.4179;657.7785:37349.1672;657.7817:86464.5408;657.7848:159289.9204;657.7879:211592.4807;657.791:197352.3379;657.7941:135187.4231;657.7973:73044.2534;657.8004:34971.7376;657.8035:16000.6526;657.8066:6942.2399;657.8097:6047.8358;657.8129:5778.226,658.2747:2382.3812;658.2779:6333.7922;658.281:20527.5142;658.2841:41218.1266;658.2872:65752.5445;658.2904:83541.2973;658.2935:79538.8015;658.2966:54713.2321;658.2997:28961.4245;658.3028:14449.5857;658.306:6816.078;658.3091:3443.6227;658.3122:2245.5772;658.3153:1403.1258;658.3184:262.2831
MATCH       163     0.82    8.620   2    1304.621698     nan:nan,653.7855:1191.757;653.7886:1901.3766;653.7917:2173.909;653.7949:2375.9729;653.798:3265.8407;653.8011:3749.5886;653.8042:4303.7308;653.8073:7739.8943;653.8104:11902.4796;653.8135:18141.5836;653.8166:29454.7682;653.8197:44241.2402;653.8229:46657.7176;653.826:35582.5364;653.8291:19700.3324;653.8322:10917.5367;653.8353:6754.1791;653.8384:3417.688;653.8415:2431.645;653.8446:1771.4149;653.8477:1491.8626,654.2864:300.8436;654.2896:1473.901;654.2927:1629.7111;654.2958:4057.8555;654.2989:6693.4156;654.302:8093.573;654.3051:10018.1532;654.3082:14561.9155;654.3113:18577.3864;654.3144:23048.1412;654.3176:28123.7714;654.3207:38988.9549;654.3238:45999.9791;654.3269:43296.7264;654.33:29709.3166;654.3331:17577.1009;654.3362:10377.52;654.3393:6713.0699;654.3425:5027.3755,654.8:2061.4194;654.8031:2470.2801;654.8062:2945.1338;654.8093:3190.0292;654.8124:6611.9104;654.8156:11970.2509;654.8187:23501.0793;654.8218:42591.7836;654.8249:72008.6728;654.828:87157.2076;654.8311:78327.1845;654.8342:49269.651;654.8374:24528.2177;654.8405:11190.4744;654.8436:6215.1153;654.8467:3853.703;654.8498:2291.7861,655.2546:5055.3504;655.2577:7582.3846;655.2608:9416.1576;655.2639:15766.2008;655.267:36586.2133;655.2702:87971.7724;655.2733:163819.2133;655.2764:209914.9095;655.2795:187115.4535;655.2826:117148.8616;655.2857:58199.2967;655.2888:26593.2956;655.292:13121.4897;655.2951:4438.2734;655.2982:3537.7774,655.7529:212.5558;655.7561:851.8529;655.7592:2622.7217;655.7623:10114.969;655.7654:24561.8551;655.7685:56905.1009;655.7716:131848.0028;655.7747:275399.7136;655.7779:442900.7591;655.781:483428.8359;655.7841:357954.733;655.7872:188265.2388;655.7903:86215.901;655.7934:41071.4465;655.7966:22239.7187;655.7997:12391.0336;655.8028:7505.2279;655.8059:4249.25,656.2546:2712.0637;656.2577:2630.0314;656.2608:4629.966;656.264:7995.1252;656.2671:21678.9806;656.2702:56087.2511;656.2733:137259.0937;656.2764:321224.0402;656.2795:599795.0403;656.2827:764919.6418;656.2858:650444.5269;656.2889:386224.5281;656.292:180061.4585;656.2951:81647.8969;656.2982:40339.0529;656.3014:22569.7508;656.3045:18338.2018;656.3076:13866.9052;656.3107:14448.7907;656.3138:14119.2626;656.3169:13810.6753,656.7596:916.8979;656.7627:1663.5625;656.7658:3729.2221;656.7689:14176.5145;656.7721:40281.7478;656.7752:112629.754;656.7783:279601.2897;656.7814:560653.2459;656.7845:801165.469;656.7876:779722.4456;656.7908:517427.6619;656.7939:252621.0026;656.797:111659.5957;656.8001:52482.7032;656.8032:27348.0613;656.8063:17940.7071;656.8095:15204.2727,657.2647:3440.7131;657.2679:4132.3742;657.271:14905.2959;657.2741:37600.4205;657.2772:84275.9635;657.2803:191946.8058;657.2835:384523.5588;657.2866:571121.2051;657.2897:593721.5764;657.2928:438347.983;657.2959:236772.9842;657.2991:105524.3987;657.3022:47250.0794;657.3053:27491.3677;657.3084:20403.7352;657.3115:15981.2909;657.3147:13037.5374;657.3178:11618.4075,657.7639:1040.3457;657.767:1223.7062;657.7701:2938.5598;657.7732:5892.1024;657.7764:18218.753;657.7795:51211.6961;657.7826:111745.3218;657.7857:217923.648;657.7888:326213.0177;657.792:344419.5406;657.7951:256967.1078;657.7982:139402.9171;657.8013:68412.0356;657.8044:34054.9686;657.8076:20224.8774;657.8107:11145.9537;657.8138:5992.2046;657.8169:5143.4653,658.2694:986.3111;658.2725:2902.3938;658.2757:5777.2337;658.2788:13794.5126;658.2819:31625.1198;658.285:64268.2879;658.2882:106279.9859;658.2913:140654.2849;658.2944:142612.145;658.2975:109085.3131;658.3006:62521.5668;658.3038:29938.686;658.3069:14212.4518;658.31:5688.7568;658.3131:2803.852,658.7752:849.9169;658.7783:1598.905;658.7814:5303.5139;658.7845:11921.0255;658.7877:23467.6024;658.7908:40259.0009;658.7939:51993.4734;658.797:50001.9233;658.8002:36525.0102;658.8033:21640.6336;658.8064:12339.513;658.8095:6843.7779;658.8126:3533.4779;658.8158:1886.3541
MATCH       164     0.80    8.620   2    1304.621698     nan:nan,nan:nan,654.2826:1634.0293;654.2857:2551.4479;654.2888:2470.9433;654.2919:2924.1799;654.295:4374.8198;654.2981:5929.7966;654.3012:8243.05;654.3043:9215.0297;654.3075:12171.3556;654.3106:14339.379;654.3137:17392.0308;654.3168:27774.2824;654.3199:39756.4744;654.323:44040.9229;654.3261:37721.3541;654.3292:25658.1706;654.3324:17368.7152;654.3355:10339.0461,654.7525:827.7105;654.7557:1047.945;654.7588:4605.1639;654.7619:11068.2006;654.765:24712.603;654.7681:56169.1007;654.7712:88599.5817;654.7743:94526.4575;654.7774:65879.1621;654.7806:33718.005;654.7837:13375.1819;654.7868:8489.2966;654.7899:5464.7304;654.793:3792.1516;654.7961:2443.3129;654.7992:1992.2271,655.2569:5864.675;655.2601:9936.1544;655.2632:21709.5322;655.2663:47181.7898;655.2694:102326.0184;655.2725:171434.6773;655.2756:215650.3327;655.2787:189782.4631;655.2819:119103.7058;655.285:57352.5429;655.2881:25765.7073;655.2912:14020.8718;655.2943:8508.8699;655.2974:8328.801;655.3005:6021.9022,655.7553:505.266;655.7584:1544.1619;655.7615:5875.2914;655.7646:23760.6053;655.7678:59455.897;655.7709:146971.9526;655.774:317330.1545;655.7771:485125.426;655.7802:503704.1109;655.7833:355477.8881;655.7865:184583.9622;655.7896:77673.8659;655.7927:37114.688;655.7958:23542.0323;655.7989:14327.9395;655.802:10980.9051;655.8051:11129.9775;655.8083:10876.482;655.8114:9526.7677;655.8145:8614.6925,656.2539:2979.5943;656.257:2973.0033;656.2601:3458.9734;656.2632:10168.8207;656.2663:25023.8372;656.2694:65456.9425;656.2726:169858.5735;656.2757:399959.4273;656.2788:705960.4635;656.2819:844678.7647;656.285:698401.1927;656.2881:407185.8539;656.2913:192205.7784;656.2944:89291.9589;656.2975:45080.5765;656.3006:28595.4415;656.3037:20837.8321;656.3068:18079.4859;656.31:16878.9112;656.3131:16088.0688;656.3162:12851.2976,656.7588:1560.3327;656.7619:2629.2823;656.7651:8258.2153;656.7682:22241.0836;656.7713:63054.8953;656.7744:161419.3919;656.7775:374482.9443;656.7807:696257.9591;656.7838:936960.7318;656.7869:876387.3175;656.79:570951.0897;656.7931:274543.6089;656.7962:118365.1781;656.7994:58696.7967;656.8025:32930.0147;656.8056:21978.5445;656.8087:20172.2341;656.8118:17689.4073;656.8149:16550.3249;656.8181:15445.5287;656.8212:15985.5706,657.2609:3432.6788;657.264:5219.9776;657.2671:7680.995;657.2702:18093.1523;657.2734:48791.8425;657.2765:119021.6109;657.2796:277889.1616;657.2827:522750.5113;657.2858:728574.8371;657.289:712251.7509;657.2921:498770.9686;657.2952:257635.0728;657.2983:116851.301;657.3014:56858.8199;657.3045:33426.6519;657.3077:25260.0807;657.3108:22802.6213;657.3139:20840.3691;657.317:18067.7221;657.3201:14574.3087,657.76:1159.9073;657.7631:1719.6513;657.7662:1894.3636;657.7694:2870.7521;657.7725:11245.3758;657.7756:31025.5838;657.7787:75751.1255;657.7818:166913.2755;657.785:303322.9427;657.7881:419578.5674;657.7912:414070.419;657.7943:297197.7853;657.7974:156768.7333;657.8006:72163.0673;657.8037:35087.5093;657.8068:22419.6331;657.8099:13592.0954;657.813:9109.7447;657.8162:8056.4318;657.8193:6361.8492,658.2718:4099.4411;658.2749:7820.3264;658.278:17820.5204;658.2812:41995.5974;658.2843:79705.2367;658.2874:142760.068;658.2905:194290.7588;658.2937:189695.3375;658.2968:127417.9785;658.2999:68646.422;658.303:34068.4574;658.3061:19001.3367;658.3093:9320.5001;658.3124:7089.4955;658.3155:5471.7386,658.7619:944.0979;658.7651:1010.0291;658.7682:1315.1733;658.7713:2231.8151;658.7744:3226.027;658.7776:3987.6639;658.7807:6859.3435;658.7838:14964.2196;658.7869:31472.9347;658.79:54122.8258;658.7932:68509.2834;658.7963:62068.1569;658.7994:43494.3317;658.8025:25583.7838;658.8057:13017.1312;658.8088:6147.4832;658.8119:3638.5726;658.815:1991.5369;658.8181:1619.4969,659.3616:11690.0824;659.3647:14326.8991;659.3678:22179.2684;659.371:34978.3577;659.3741:48465.8808;659.3772:57367.0312;659.3803:56130.6973;659.3835:44058.4734;659.3866:25155.6221;659.3897:12861.0514;659.3928:5212.6115;659.396:3321.1282;659.3991:2491.2977;659.4022:2352.1666;659.4053:1770.7328;659.4085:1699.4723;659.4116:1505.1477;659.4147:1379.8484;659.4178:932.7357
MATCH       165     0.82    8.620   2    1304.621698     nan:nan,nan:nan,nan:nan,654.7479:416.0516;654.751:429.9952;654.7541:554.114;654.7572:1580.2167;654.7604:2920.3444;654.7635:6213.9448;654.7666:10618.1456;654.7697:17471.165;654.7728:19937.0672;654.7759:15773.6337;654.779:9204.3938;654.7821:5404.1792;654.7853:1820.5526;654.7884:994.0493;654.7915:470.3165,655.2585:4822.728;655.2617:5872.5138;655.2648:9948.7354;655.2679:19968.8373;655.271:37392.9604;655.2741:50067.4138;655.2772:48175.5712;655.2803:32460.3789;655.2835:17095.958;655.2866:8311.0971;655.2897:5128.0405;655.2928:3628.0693;655.2959:2274.1945;655.299:2040.0574,655.7538:453.9197;655.7569:1481.8939;655.76:2178.2092;655.7631:4898.4326;655.7663:12972.4248;655.7694:29390.7757;655.7725:59998.996;655.7756:97968.6106;655.7787:117715.631;655.7818:99242.6024;655.785:58211.9606;655.7881:28107.9972;655.7912:13826.0847;655.7943:8149.373;655.7974:3905.0648;655.8005:2253.9587;655.8036:1020.0655,656.2586:1000.7158;656.2617:1740.1247;656.2648:5005.9803;656.268:12796.1867;656.2711:29319.221;656.2742:74514.0763;656.2773:142840.5546;656.2804:195638.4307;656.2835:178987.7158;656.2867:115845.4098;656.2898:57699.917;656.2929:27223.4516;656.296:13280.2389;656.2991:8162.8436;656.3022:5934.3435;656.3054:4058.7119;656.3085:3626.1959,656.8135:4679.6253;656.8166:4877.9554;656.8197:5036.5851;656.8228:8834.1456;656.826:20283.1964;656.8291:45322.8617;656.8322:95271.7004;656.8353:161956.6196;656.8384:214191.3269;656.8415:196617.6045;656.8447:126450.7649;656.8478:60352.2863;656.8509:30308.696;656.854:15668.2106;656.8571:10493.4119;656.8603:7374.7646;656.8634:6002.1167;656.8665:2769.0879;656.8696:2004.3906;656.8727:1298.2934;656.8758:905.9704;656.879:482.2875,657.3187:3068.5683;657.3218:4947.7253;657.3249:9786.4094;657.328:22389.7009;657.3312:44661.0871;657.3343:86919.1707;657.3374:154516.0819;657.3405:212859.6649;657.3436:207190.8815;657.3468:147650.9581;657.3499:81612.7993;657.353:38451.4337;657.3561:19772.7104;657.3592:12990.8894;657.3624:11346.3818;657.3655:11463.873;657.3686:10368.3117;657.3717:7280.8749;657.3748:3693.3527;657.378:2712.0974;657.3811:1620.4496,657.821:1524.0755;657.8241:2145.6523;657.8272:5532.8419;657.8303:14900.77;657.8335:35513.3954;657.8366:68615.8473;657.8397:107351.3317;657.8428:130834.7676;657.8459:122426.2739;657.8491:85980.9095;657.8522:46203.7663;657.8553:23200.4745;657.8584:11909.9772;657.8615:7047.9704;657.8647:3539.296;657.8678:3586.4963;657.8709:1520.6155,658.3234:1650.3314;658.3266:2209.9726;658.3297:5086.7487;658.3328:11553.5435;658.3359:25798.3402;658.3391:44504.8355;658.3422:64318.6108;658.3453:76293.6019;658.3484:72105.7874;658.3515:51072.0567;658.3547:28933.9252;658.3578:15385.6663;658.3609:10104.4094;658.364:9850.7721;658.3671:9638.0119;658.3703:9080.6813;658.3734:9531.762;658.3765:8232.5468;658.3796:5707.0267;658.3828:4785.8372;658.3859:2962.9309;658.389:2302.1018;658.3921:468.5825,658.823:431.7264;658.8261:801.9669;658.8292:1049.8185;658.8324:2421.0029;658.8355:7333.8889;658.8386:13619.4998;658.8417:21716.2797;658.8448:26305.9325;658.848:25801.807;658.8511:20846.4136;658.8542:14300.6855;658.8573:8684.4335;658.8605:6027.2853,659.3602:4733.9934;659.3633:4718.0268;659.3665:6015.122;659.3696:10957.1361;659.3727:18230.5509;659.3758:20465.7527;659.3789:16094.204;659.3821:11679.6718;659.3852:8181.2552;659.3883:5303.9092;659.3914:1871.4777;659.3946:860.5407;659.3977:432.3403;659.4008:0.3437,659.8664:1817.0499;659.8695:5769.6807;659.8726:9224.3056;659.8758:9882.0627;659.8789:6664.0126;659.882:5182.456;659.8851:3056.6082;659.8883:1353.0713;659.8914:980.3453
MATCH       166     0.77    8.620   2    1304.621698     653.3009:973.2573;653.3041:1251.8119;653.3072:2510.4133;653.3103:4252.3765;653.3134:6792.0976;653.3165:10044.6023;653.3196:10952.6533;653.3227:9011.4438;653.3258:6010.6211;653.3289:4121.3329;653.332:3153.8838,nan:nan,nan:nan,654.7602:478.7242;654.7633:1271.6242;654.7664:4151.4502;654.7695:8323.8058;654.7726:10776.8752;654.7757:9952.3075;654.7788:6969.6263;654.782:4376.9861;654.7851:2778.5678;654.7882:468.6216,655.2584:1801.5474;655.2615:2332.5694;655.2646:3152.9666;655.2677:8720.9622;655.2708:18140.0736;655.2739:24955.3148;655.277:23142.1603;655.2802:15076.8204;655.2833:7927.7528;655.2864:3990.2972;655.2895:980.4315;655.2926:436.9701,655.7567:1.4128;655.7599:584.3472;655.763:2606.0313;655.7661:5482.4994;655.7692:11381.4866;655.7723:23394.5782;655.7754:41527.2251;655.7785:48015.2298;655.7817:40342.5239;655.7848:23620.5813;655.7879:11348.6538;655.791:5096.1522;655.7941:3373.1922;655.7972:2927.6191;655.8004:1663.6189;655.8035:1429.1102;655.8066:966.3941;655.8097:349.4071,656.2615:1155.2139;656.2647:2005.0907;656.2678:6681.4574;656.2709:15643.0015;656.274:34829.8935;656.2771:64225.8242;656.2802:91350.7452;656.2834:91081.6734;656.2865:62534.7066;656.2896:32881.446;656.2927:15344.6735;656.2958:7923.1196;656.2989:4639.5022;656.3021:2890.9984;656.3052:996.85,656.7603:0.668;656.7634:552.5233;656.7665:1198.4059;656.7696:3965.8711;656.7728:10146.2507;656.7759:26210.028;656.779:54349.5468;656.7821:86840.9698;656.7852:96594.4851;656.7884:76296.2432;656.7915:41722.2412;656.7946:19510.0813;656.7977:7881.068;656.8008:4616.4903;656.8039:2785.7818;656.8071:2401.9942,657.3185:3490.225;657.3216:3942.6647;657.3247:5031.5087;657.3279:8789.0957;657.331:17799.6118;657.3341:37556.8936;657.3372:65102.4529;657.3403:90248.8814;657.3435:90996.3134;657.3466:67588.8912;657.3497:37432.8557;657.3528:20027.0715;657.3559:10548.8728;657.3591:7181.4879;657.3622:5475.6922;657.3653:5093.9341;657.3684:5166.0281;657.3715:5073.7352;657.3747:4181.3822;657.3778:2501.6574;657.3809:614.3478,657.8145:0.59;657.8177:415.8034;657.8208:659.8824;657.8239:1031.908;657.827:2849.807;657.8301:8006.7566;657.8333:16927.6122;657.8364:27903.0742;657.8395:42990.641;657.8426:56728.8934;657.8458:59346.6684;657.8489:46562.5713;657.852:27292.8248;657.8551:12130.3181;657.8582:5801.6462;657.8614:3384.7879;657.8645:2308.3377;657.8676:1746.0852;657.8707:957.9189;657.8738:842.0124;657.877:498.2095,658.317:2298.0895;658.3201:2963.4668;658.3233:3245.6963;658.3264:3921.8069;658.3295:3929.9723;658.3326:5140.9981;658.3357:10114.3538;658.3389:19670.1323;658.342:27495.2925;658.3451:32027.6302;658.3482:31408.6095;658.3514:24653.6967;658.3545:15481.7081;658.3576:8064.0773;658.3607:5633.9396;658.3638:4766.7292;658.367:4941.9741,658.8228:0.4921;658.8259:403.3947;658.829:735.5;658.8322:2697.2882;658.8353:3964.3586;658.8384:6518.5143;658.8415:10548.6183;658.8447:13815.949;658.8478:14067.8239;658.8509:12415.9633;658.854:9681.2347;658.8572:5299.8388;658.8603:2172.3648;658.8634:1263.3489,659.36:3195.8257;659.3631:3247.8093;659.3663:4623.1706;659.3694:7598.5106;659.3725:8845.7692;659.3756:8039.3599;659.3788:6143.3094;659.3819:4265.609;659.385:2691.2266;659.3881:1783.9098;659.3913:1376.7855;659.3944:816.9732;659.3975:762.1183
MATCH       167     0.78    8.620   2    
MATCH       168     1.00    10.880  2    1701.796704     851.8792:1460.9145;851.8828:15812.9454;851.8863:40312.6913;851.8899:97995.3452;851.8934:242824.4821;851.897:554382.8241;851.9005:930325.7761;851.9041:1035659.0574;851.9076:784745.2414;851.9112:421357.3746;851.9147:192435.253;851.9183:89809.1192;851.9218:51384.3197;851.9254:29441.0382;851.9289:16123.2942;851.9325:9910.4095;851.936:6512.3008;851.9396:4330.1361;851.9432:33.4773,852.3835:13975.4261;852.3871:33626.5383;852.3906:84265.885;852.3942:199268.4792;852.3977:444416.2642;852.4013:768613.8003;852.4048:927239.0286;852.4084:768812.9196;852.412:454509.7919;852.4155:215401.7685;852.4191:95837.0928;852.4226:46436.3008;852.4262:28057.635;852.4297:19626.4833;852.4333:12608.6114;852.4368:7400.6181;852.4404:1194.693;852.4439:0.664,852.8809:1263.8761;852.8844:10622.9596;852.888:25098.7981;852.8915:62954.7957;852.8951:145581.7952;852.8986:290032.1672;852.9022:453379.084;852.9058:518354.1901;852.9093:433043.5214;852.9129:268260.3164;852.9164:136434.8191;852.92:66796.6256;852.9235:32313.2223;852.9271:17446.9129;852.9306:10385.3991;852.9342:3688.9853;852.9377:12.5319,853.3855:4738.8099;853.389:16597.1396;853.3926:36555.7398;853.3961:78085.1927;853.3997:138412.2024;853.4033:205161.3944;853.4068:228082.8297;853.4104:190185.6596;853.4139:118264.2994;853.4175:62499.3348;853.421:31154.8808;853.4246:16044.7582;853.4281:5774.0244;853.4317:4713.8004;853.4352:25.934,853.8902:1584.7593;853.8938:17158.2877;853.8973:37098.7171;853.9009:64228.2183;853.9045:86732.3455;853.908:85687.0248;853.9116:62282.0233;853.9151:37577.2194;853.9187:20624.5435;853.9222:9146.0693;853.9258:2883.5495;853.9293:15.2423,854.3916:2333.3355;854.3951:5866.5687;854.3987:15350.4593;854.4022:22695.332;854.4058:28099.8482;854.4094:27016.6236;854.4129:18986.5377;854.4165:10987.2576;854.42:52.0373
MATCH       169     1.00    10.880  3    1701.796704     568.2528:1.4418;568.2557:1234.2621;568.2586:13393.5878;568.2615:44984.9394;568.2644:127891.3861;568.2673:291803.003;568.2702:430173.6583;568.2731:402566.7948;568.276:234398.4812;568.2789:91727.3949;568.2818:27804.214;568.2847:2943.9138;568.2876:0.9226,568.5893:3.285;568.5922:7134.7608;568.5951:31063.0746;568.598:90403.0099;568.6009:216002.5874;568.6038:361603.5072;568.6067:389961.5706;568.6096:262436.8496;568.6125:112092.2526;568.6154:38283.7172;568.6183:11571.2323;568.6212:6.1527,568.9259:2628.3707;568.9288:25138.7244;568.9317:69008.8539;568.9346:140579.9056;568.9375:210384.2793;568.9404:215450.1057;568.9433:148512.1586;568.9462:68488.9349;568.9491:24819.2583;568.952:5223.0042;568.9549:4.4044,569.2596:0.0078;569.2625:5419.8699;569.2654:23643.6925;569.2683:61274.7531;569.2712:100573.289;569.2741:108806.9221;569.277:73852.8068;569.2799:31070.6471;569.2829:7489.9462;569.2858:1288.0397;569.2887:0.0257,569.5964:3367.0054;569.5993:13896.9573;569.6022:22894.8118;569.6051:31028.3709;569.608:29882.3998;569.6109:21045.744;569.6138:10860.2514;569.6167:1612.9288;569.6196:3.5306,569.9362:5315.7287;569.9391:11091.0625;569.942:6574.162;569.9449:4029.2523;569.9478:9.7945
MATCH       170     0.93    10.880  3    1701.796704     568.265:64.5727;568.2679:6012.5942;568.2708:18822.3971;568.2737:33248.5598;568.2766:37013.8963;568.2795:27261.9166;568.2824:17382.7093;568.2853:6605.5064;568.2882:527.509;568.2911:451.2719;568.294:409.0667,568.5986:58.4976;568.6015:5443.3903;568.6044:23356.7271;568.6073:54923.1972;568.6102:75204.889;568.6131:65135.6512;568.616:35333.4081;568.6189:13515.0128;568.6218:882.8367;568.6247:500.39,568.9265:2.0934;568.9294:857.2452;568.9323:2308.7916;568.9352:7669.1055;568.9381:25773.3947;568.941:65495.8999;568.9439:120285.8688;568.9468:132997.7115;568.9497:95318.7998;568.9526:43876.1861;568.9555:16971.1643;568.9584:4724.3038;568.9613:455.4354,569.2631:11.7353;569.266:694.255;569.2689:5675.0194;569.2718:23513.238;569.2747:69904.4237;569.2776:158200.0546;569.2805:230097.2813;569.2834:209544.8604;569.2863:123233.1445;569.2892:51646.4287;569.2921:18340.8888;569.295:5256.5353;569.298:825.5677;569.3009:512.5674,569.5999:52.7595;569.6028:4335.7084;569.6057:21414.1416;569.6086:65134.7506;569.6115:158204.2709;569.6144:257041.6958;569.6173:277735.2775;569.6202:199722.9701;569.6231:95553.9843;569.626:34313.12;569.6289:7965.3212,569.9338:45.1179;569.9367:2847.0035;569.9396:17615.1495;569.9426:51325.3734;569.9455:119657.3725;569.9484:235292.6194;569.9513:295869.9916;569.9542:246472.842;569.9571:133313.2206;569.96:52208.1019;569.9629:19501.3038;569.9658:4677.5949;569.9687:865.0568;569.9716:547.2522,570.2679:32.7189;570.2708:1716.8739;570.2737:11307.3512;570.2766:33117.7067;570.2795:79576.7471;570.2824:156959.1857;570.2853:217865.6499;570.2882:206434.2376;570.2911:126696.126;570.294:54454.9834;570.2969:18675.2583;570.2999:7238.2521;570.3028:1220.9094,570.602:13.4642;570.605:835.3108;570.6079:2903.4514;570.6108:19089.7786;570.6137:44977.4075;570.6166:89758.7783;570.6195:127010.0004;570.6224:132962.4645;570.6253:96651.4467;570.6282:48554.2708;570.6311:18409.5768;570.634:3287.6793;570.6369:572.3708,570.9392:3.0088;570.9421:1011.9155;570.945:7807.47;570.9479:25282.4444;570.9508:44672.2254;570.9537:63886.0461;570.9567:69428.2092;570.9596:57297.0411;570.9625:33293.9753;570.9654:14052.7469;570.9683:4802.1261;570.9712:1472.7911,571.3172:17.3849;571.3201:3485.823;571.323:10458.888;571.3259:33053.3304;571.3288:107573.2948;571.3317:227591.8059;571.3346:288828.0048;571.3375:224042.1768;571.3404:105404.0812;571.3433:33858.4705;571.3463:9415.8832;571.3492:1212.4744;571.3521:0.3821,571.5702:12.3081;571.5731:2720.2156;571.576:10465.9293;571.5789:49128.9989;571.5818:127358.9637;571.5847:189495.7088;571.5876:171176.3399;571.5906:95960.2721;571.5935:36784.6884;571.5964:11510.8354;571.5993:2750.653;571.6022:663.0869
MATCH       171     0.85    10.880  3    1701.796704     nan:nan,568.5966:732.3198;568.5995:2301.4033;568.6024:15589.8931;568.6053:45269.4827;568.6082:80548.0575;568.6111:83150.2283;568.614:55938.5886;568.6169:21877.5172;568.6198:3333.1591;568.6227:1256.6855;568.6256:0.2008,568.9274:661.9078;568.9303:778.6551;568.9332:2942.9519;568.9361:12062.5554;568.939:37801.5038;568.9419:76285.0192;568.9448:95820.095;568.9477:78375.2225;568.9506:39323.1602;568.9535:10855.1475;568.9564:1397.5533;568.9593:783.935;568.9622:647.5708;568.9651:0.2635,569.264:888.3576;569.2669:4255.0816;569.2698:13576.0188;569.2727:43193.8875;569.2756:93291.2292;569.2785:160155.905;569.2814:169459.9233;569.2843:118046.1907;569.2872:54613.2034;569.2901:19195.2768;569.293:3325.8877;569.296:1882.8784;569.2989:518.4651,569.595:726.414;569.5979:1095.6357;569.6008:1799.8935;569.6037:4502.9357;569.6066:34034.512;569.6095:91811.8945;569.6124:202046.6503;569.6153:285304.4625;569.6182:264394.3614;569.6211:158823.1539;569.624:63609.7005;569.6269:19961.1122;569.6298:3782.4369;569.6327:2192.368;569.6356:392.3913,569.9318:151.1451;569.9347:1294.587;569.9376:8229.592;569.9406:36282.1371;569.9435:99973.3299;569.9464:257217.0546;569.9493:450251.0094;569.9522:507557.491;569.9551:365950.9919;569.958:171118.7054;569.9609:65130.7472;569.9638:20651.9976;569.9667:6086.9669;569.9696:3545.493;569.9725:1594.3321,570.2601:1625.968;570.263:1756.2024;570.2659:2080.2724;570.2688:3796.6871;570.2717:10334.9178;570.2746:35452.7176;570.2775:103206.7855;570.2804:258517.9729;570.2833:513155.1475;570.2862:677895.5305;570.2891:590604.5882;570.292:331473.0556;570.2949:129373.9886;570.2979:50053.0964;570.3008:18198.1715;570.3037:8926.7339;570.3066:5890.2778;570.3095:3741.0673;570.3124:3052.1541,570.6:1689.9609;570.603:1845.9934;570.6059:6133.8888;570.6088:25240.9528;570.6117:73436.3172;570.6146:196623.5337;570.6175:431865.5687;570.6204:645259.3593;570.6233:636027.3855;570.6262:414341.9423;570.6291:183868.3956;570.632:65328.9999;570.6349:22571.0814;570.6378:7228.3492;570.6407:4287.2142;570.6436:3249.0166;570.6465:1828.409;570.6495:1913.3335;570.6524:1259.9507,570.9372:1595.0053;570.9401:4711.8059;570.943:15552.245;570.9459:60483.718;570.9488:144843.5539;570.9517:312636.8371;570.9546:493373.6641;570.9576:531449.7044;570.9605:386883.7586;570.9634:191379.2575;570.9663:77105.5503;570.9692:31363.6441;570.9721:8900.748;570.975:5000.2107;570.9779:3606.2984,571.3123:7248.3793;571.3152:7930.1617;571.3181:12938.5193;571.321:33529.2975;571.3239:97801.5751;571.3268:289815.7292;571.3297:782152.8928;571.3326:1319855.1898;571.3355:1394501.2952;571.3384:901004.1073;571.3413:369072.4805;571.3443:117270.3861;571.3472:38971.9369;571.3501:15956.7307;571.353:9408.8779;571.3559:7196.1675;571.3588:7463.7665;571.3617:6715.7093;571.3646:6995.0568;571.3675:6181.7969;571.3704:6142.0046;571.3733:5974.2688;571.3762:5980.9148;571.3792:6254.0313;571.3821:3571.219,571.5682:4935.4301;571.5711:16097.0925;571.574:56658.7223;571.5769:211506.6128;571.5798:662879.8654;571.5827:1424981.0704;571.5856:1874390.6962;571.5886:1486606.3723;571.5915:722323.8974;571.5944:235735.0495;571.5973:73505.1379;571.6002:26091.0901;571.6031:14763.601;571.606:7967.5902,571.9435:2826.8149;571.9464:3678.4212;571.9493:8499.3931;571.9522:28803.7235;571.9551:49560.8467;571.958:74065.005;571.9609:80248.7164;571.9638:65546.4628;571.9667:40604.0414;571.9696:17570.7027;571.9726:5933.5054;571.9755:5191.518;571.9784:4291.395;571.9813:3259.6373;571.9842:3220.1505
MATCH       172     0.86    10.880  3    1701.796704     nan:nan,nan:nan,568.9322:380.1006;568.9351:5837.6084;568.938:42285.6379;568.9409:84216.2237;568.9438:114043.4524;568.9467:97365.9034;568.9496:51755.3961;568.9525:10922.6591;568.9554:1083.0184;568.9583:384.0115,569.2631:786.0318;569.266:2505.827;569.2689:14543.8542;569.2718:46041.8237;569.2747:94381.1609;569.2776:155397.7605;569.2805:178096.1136;569.2834:134071.5722;569.2863:65797.1905;569.2892:21439.6432;569.2921:5052.4186;569.295:2772.6803;569.2979:2491.9714;569.3008:1859.9469;569.3037:682.0193,569.597:0.0295;569.5999:760.1317;569.6028:5721.3653;569.6057:30477.3785;569.6086:96552.1031;569.6115:212159.7706;569.6144:313267.3443;569.6173:293249.3571;569.6202:178515.2282;569.6231:71460.118;569.626:24618.5514;569.6289:2448.9314;569.6318:11.6909,569.9338:0.1488;569.9367:4674.157;569.9396:39386.4769;569.9425:100728.6253;569.9454:258730.8706;569.9483:481615.8941;569.9512:571414.2927;569.9541:431687.3927;569.957:206575.2577;569.96:73553.1141;569.9629:22746.9015;569.9658:4172.9119;569.9687:2002.0259,570.2592:458.0109;570.2621:894.0233;570.265:1826.0309;570.2679:3062.0013;570.2708:4879.2274;570.2737:39279.1656;570.2766:99631.3683;570.2795:278180.7184;570.2824:573153.9816;570.2853:804499.3524;570.2882:716593.1013;570.2911:413788.7641;570.294:167332.1117;570.2969:67049.8103;570.2998:21827.5574;570.3027:7032.852;570.3056:3645.9648;570.3085:2199.9813;570.3114:1429.9867;570.3144:880.0082,570.5933:1756.0061;570.5962:2094.0142;570.5991:2876.003;570.602:3050.0384;570.6049:7958.9784;570.6078:27510.6789;570.6107:78764.7963;570.6136:221946.3509;570.6166:499174.4608;570.6195:795198.7812;570.6224:831225.6415;570.6253:564429.5575;570.6282:250795.9678;570.6311:91801.2486;570.634:34969.2937;570.6369:10306.8731;570.6398:7413.3001;570.6427:3368.0309;570.6456:3090.0091,570.9334:2244.0004;570.9363:2294.0336;570.9392:5224.0318;570.9421:16741.1286;570.945:67499.6519;570.9479:172840.5708;570.9508:373024.5665;570.9537:613218.7597;570.9566:684509.415;570.9595:515487.3567;570.9624:259830.5353;570.9653:102872.868;570.9682:39011.5416;570.9712:8717.7335;570.9741:3379.8177;570.977:3461.9963;570.9799:3136.0004;570.9828:3189.9912;570.9857:2372.0011;570.9886:2489.9948;570.9915:2009.9932;570.9944:1370.0039,571.3113:8538.0426;571.3142:8777.672;571.3171:10497.7502;571.3201:28821.413;571.323:91671.7055;571.3259:274908.9635;571.3288:751547.9319;571.3317:1348614.7268;571.3346:1492839.014;571.3375:1027348.096;571.3404:439455.8136;571.3433:139426.5904;571.3462:46109.5287;571.3491:16936.4649;571.352:7878.32;571.355:6104.0001;571.3579:6244.0011,571.5614:4604.0002;571.5643:5479.999;571.5673:6891.9984;571.5702:16085.921;571.5731:71127.6372;571.576:240141.7144;571.5789:734946.0501;571.5818:1605122.9741;571.5847:2156090.072;571.5876:1803283.6834;571.5905:920443.0867;571.5934:318930.7647;571.5963:94006.4104;571.5993:32628.283;571.6022:17154.9033;571.6051:12952.4131;571.608:11576.0102,571.9367:6018.003;571.9396:6137.9987;571.9425:6645.9955;571.9454:6757.9987;571.9483:12356.3513;571.9513:32307.5464;571.9542:64646.0234;571.9571:100234.7917;571.96:120272.2227;571.9629:101691.4284;571.9658:65984.1185;571.9687:28727.1742;571.9716:10778.046;571.9745:6696.2451
MATCH       173     0.84    10.880  3    1701.796704     nan:nan,nan:nan,nan:nan,569.2697:5175.9686;569.2726:24639.833;569.2755:46308.3556;569.2784:66997.0181;569.2813:60835.4192;569.2842:38647.9142;569.2871:15333.4119;569.29:4017.7755;569.2929:6.3038,569.6036:6.7448;569.6065:16972.1145;569.6094:42260.0386;569.6123:81374.1672;569.6152:104639.7331;569.6181:91640.6738;569.621:50576.6488;569.6239:21878.268;569.6268:2318.8363;569.6297:6.775,569.9346:0.8929;569.9375:2795.6882;569.9404:15622.6628;569.9433:46350.6442;569.9462:106693.3822;569.9491:188416.9095;569.952:204380.5654;569.9549:144245.8791;569.9578:61019.0457;569.9607:24567.9857;569.9637:4967.9823;569.9666:6.362,570.2716:979.7919;570.2745:15032.3056;570.2774:45040.7788;570.2803:125401.9538;570.2832:260236.5528;570.2861:361817.7684;570.289:316435.6662;570.2919:171386.3602;570.2948:60709.8563;570.2977:20743.8312;570.3006:7343.0533;570.3035:30.0814,570.6028:1.747;570.6057:1564.6496;570.6086:4310.1882;570.6115:40565.0605;570.6144:125311.4925;570.6174:284797.4482;570.6203:437772.4319;570.6232:455319.419;570.6261:298567.6829;570.629:124741.5423;570.6319:35890.0494;570.6348:10836.5683;570.6377:47.72,570.94:784.415;570.9429:10151.7255;570.9458:35033.2703;570.9487:102163.3325;570.9516:247224.4182;570.9545:416633.5448;570.9574:468307.0147;570.9603:350525.5995;570.9632:171810.8556;570.9661:58635.5276;570.969:19023.1357;570.972:3344.7058;570.9749:8.4549,571.2743:0.5638;571.2772:4900.3474;571.2801:28144.5416;571.2831:75776.624;571.286:173074.4982;571.2889:299904.7298;571.2918:370416.6451;571.2947:308790.3894;571.2976:176801.0733;571.3005:71817.0977;571.3034:29355.8703;571.3063:12341.3141;571.3092:34.3053,571.5739:9494.5144;571.5768:32487.2281;571.5797:89620.3384;571.5826:184038.9019;571.5855:235825.5064;571.5884:188811.1449;571.5913:91715.516;571.5942:32311.1036;571.5971:6340.5073;571.6001:9.239,571.9491:8539.4482;571.9521:27413.5274;571.955:58262.4563;571.9579:92935.2276;571.9608:110459.5792;571.9637:88200.8547;571.9666:49625.114;571.9695:22835.0479;571.9724:7166.8602;571.9753:27.8845,nan:nan,572.5778:4572.713;572.5807:26766.0109;572.5836:74763.6033;572.5865:167301.0863;572.5894:260296.4282;572.5923:260455.1717;572.5952:164746.6191;572.5982:69260.9351;572.6011:19746.6253;572.604:5336.6338;572.6069:16.1733
MATCH       174     0.85    10.880  3    1701.796704     nan:nan,nan:nan,nan:nan,569.2654:879.2694;569.2683:7822.2969;569.2712:20566.8015;569.2741:36443.7236;569.277:56087.8622;569.2799:52193.1665;569.2828:32917.6231;569.2857:16864.4654;569.2886:2958.6701;569.2915:4.1213,569.5992:1.0091;569.6021:2765.0437;569.605:10278.0128;569.6079:26047.7117;569.6108:45909.4726;569.6137:55795.8246;569.6167:43322.154;569.6196:18157.0796;569.6225:1797.6547;569.6254:0.0372,569.939:3741.0679;569.9419:18670.5704;569.9448:48136.814;569.9477:84663.7743;569.9506:100614.5999;569.9535:74276.9772;569.9564:34533.6912;569.9593:10462.258;569.9622:4.247,570.2731:5647.4517;570.276:25098.7034;570.2789:70175.5375;570.2818:150656.2709;570.2847:218130.4945;570.2876:196615.8831;570.2905:117791.1045;570.2934:45594.9239;570.2963:12724.2663;570.2992:1299.1906;570.3021:0.1738,570.6014:3.6794;570.6043:1952.49;570.6072:7857.5261;570.6101:29693.3498;570.613:75157.017;570.6159:185253.6141;570.6188:324811.418;570.6217:359243.031;570.6247:248586.8433;570.6276:108045.9565;570.6305:36299.7671;570.6334:8772.2626;570.6363:12.7245,570.9386:0.6837;570.9415:6692.298;570.9444:27451.1902;570.9473:74184.7023;570.9502:205566.2236;570.9531:382305.7649;570.956:452655.6497;570.9589:347687.4074;570.9618:175019.507;570.9647:66939.5757;570.9676:22094.5108;570.9705:5226.5981;570.9734:5.8884,571.2758:890.6616;571.2787:20539.8571;571.2816:65022.961;571.2845:171358.8492;571.2875:330230.4161;571.2904:439246.3802;571.2933:378915.923;571.2962:206415.9876;571.2991:77743.0296;571.302:25602.2808;571.3049:11015.1883;571.3078:2349.9849;571.3107:4.4807,571.6103:5092.3451;571.6132:20438.9699;571.6161:54186.6587;571.619:118650.0445;571.6219:227199.1517;571.6248:303550.374;571.6277:278673.2747;571.6306:170237.2962;571.6335:72726.4636;571.6364:26445.0161;571.6394:8221.7378;571.6423:14.6676,571.9448:1434.1562;571.9477:13669.4458;571.9506:30391.3059;571.9535:66228.5681;571.9565:122938.1262;571.9594:168110.3246;571.9623:158033.1396;571.9652:104296.5655;571.9681:42561.3169;571.971:12278.192;571.9739:1665.501;571.9768:3.3582,nan:nan,572.5764:1587.6516;572.5793:23159.9909;572.5822:67069.0603;572.5851:171408.268;572.588:287776.2478;572.5909:299399.8208;572.5938:201622.1798;572.5967:88436.1319;572.5997:26738.6022;572.6026:3944.4411;572.6055:7.6055,572.9578:5757.2268;572.9607:12228.0627;572.9636:10475.1479;572.9665:4784.7393;572.9694:1022.1781;572.9723:6.6451
MATCH       175     0.87    10.880  3    1701.796704     nan:nan,nan:nan,nan:nan,nan:nan,569.6031:2.1118;569.606:2218.9867;569.6089:16346.2339;569.6118:27806.1811;569.6147:27715.279;569.6176:15881.4;569.6205:3233.8076,569.9371:4.1615;569.94:5678.0844;569.9429:21797.4503;569.9458:47207.9442;569.9487:62548.9552;569.9516:51762.2187;569.9545:27707.4989;569.9574:7823.6867,570.2711:8.15;570.274:8759.7971;570.2769:35820.1125;570.2798:79759.9415;570.2827:138841.1912;570.2856:160370.4966;570.2886:123001.7698;570.2915:59255.0998;570.2944:21422.2935;570.2973:3997.148,570.6024:1.2249;570.6053:853.8771;570.6082:9573.6625;570.6111:41297.5952;570.614:106411.2319;570.6169:209583.3263;570.6198:281536.1358;570.6227:243590.266;570.6256:136744.633;570.6285:53844.6017;570.6314:17004.7215;570.6343:2040.7242,570.9395:5.1698;570.9424:8817.5054;570.9454:36652.0833;570.9483:116424.1726;570.9512:265870.9739;570.9541:404259.2689;570.957:399575.9668;570.9599:259665.5008;570.9628:107706.3479;570.9657:35821.2118;570.9686:10909.9419;570.9715:1315.857,571.2739:6.3765;571.2768:12837.5859;571.2797:44377.3183;571.2826:107400.5029;571.2855:237669.2688;571.2884:390783.7474;571.2913:432455.553;571.2942:311743.9214;571.2972:150887.0518;571.3001:55696.667;571.303:22432.1937;571.3059:9373.1494;571.3088:1004.098,571.6083:4.8315;571.6113:9852.8584;571.6142:28284.6857;571.6171:80471.3613;571.62:179692.4591;571.6229:302770.1443;571.6258:350773.6249;571.6287:276698.2332;571.6316:147917.9707;571.6345:59253.2932;571.6374:22157.8531;571.6403:7514.6846,571.9458:1479.4897;571.9487:19281.8177;571.9516:49503.1369;571.9545:102505.222;571.9574:180967.4258;571.9604:219390.3993;571.9633:178509.0069;571.9662:92478.5921;571.9691:38229.6497;571.972:16743.9635;571.9749:2529.2217;571.9778:0.0746,nan:nan,572.5715:0.0177;572.5744:1373.5342;572.5774:8699.3307;572.5803:35380.9857;572.5832:107146.3592;572.5861:239772.8647;572.589:338297.113;572.5919:301204.6119;572.5948:160326.4508;572.5977:60602.859;572.6006:19631.8529;572.6036:6777.6158;572.6065:1916.0572,572.95:1.1497;572.953:1081.6522;572.9559:5684.8146;572.9588:14586.8442;572.9617:17017.4085;572.9646:15812.1698;572.9675:7395.572;572.9704:0.389
MATCH       176     0.81    10.880  3    1701.796704     nan:nan,nan:nan,nan:nan,nan:nan,569.594:680.2564;569.5969:3486.0361;569.5998:6830.3874;569.6027:8800.68;569.6056:10631.4399;569.6085:16504.4442;569.6114:18126.1884;569.6143:15650.1943;569.6172:8512.5805;569.6201:1285.3602,569.9309:1.3071;569.9338:416.4562;569.9367:2443.4549;569.9396:4181.8422;569.9425:13748.1818;569.9454:25603.4248;569.9483:34672.1432;569.9512:31251.4208;569.9541:19627.5685;569.957:8351.9554;569.9599:1426.245,570.2678:7.0212;570.2707:2986.3405;570.2736:8283.8964;570.2765:22167.0497;570.2795:50762.5626;570.2824:87306.8243;570.2853:92879.8991;570.2882:65170.158;570.2911:30405.3758;570.294:12752.7214;570.2969:4239.1022;570.2998:1324.4254;570.3027:710.6234;570.3056:3.5647,570.5962:2.5771;570.5991:1112.3555;570.602:2129.2701;570.6049:2951.2026;570.6078:4656.3487;570.6107:23894.2489;570.6136:67404.4391;570.6165:140636.0585;570.6194:182770.2996;570.6223:149634.6578;570.6252:75224.9315;570.6281:28362.3351;570.631:8931.2121;570.634:2356.0634,570.9362:0.8418;570.9391:779.2747;570.9421:12040.6513;570.945:35566.7896;570.9479:89741.9445;570.9508:184264.3912;570.9537:256601.3385;570.9566:237012.1705;570.9595:143002.7269;570.9624:60529.7169;570.9653:22156.175;570.9682:7995.2784;570.9711:3630.6774;570.974:1865.8832;570.9769:1760.1402,571.2706:0.6991;571.2735:489.4029;571.2764:5501.7623;571.2793:28160.4183;571.2822:78308.0521;571.2851:169034.7097;571.288:260650.4809;571.2909:271740.2383;571.2939:181141.4554;571.2968:85719.5858;571.2997:34202.0026;571.3026:19803.3407;571.3055:9869.6059;571.3084:5439.0471;571.3113:2916.8115,571.605:0.4139;571.608:414.2155;571.6109:5934.3628;571.6138:25889.3662;571.6167:65274.0536;571.6196:128971.2683;571.6225:196935.1649;571.6254:218942.1487;571.6283:166251.3487;571.6312:85928.4033;571.6341:32568.9351;571.637:12137.7591;571.6399:2666.6927;571.6429:702.0033;571.6458:734.3346,571.9425:1.4605;571.9454:3587.59;571.9483:18014.2557;571.9512:42250.1816;571.9541:81499.2506;571.9571:126797.6605;571.96:143978.3232;571.9629:105968.313;571.9658:52372.9428;571.9687:21370.0476;571.9716:8201.7853;571.9745:2498.3375;571.9774:666.2291,nan:nan,572.5653:415.9026;572.5682:1345.705;572.5711:1699.8722;572.574:2431.2199;572.577:11098.7804;572.5799:29793.5856;572.5828:87557.4988;572.5857:166035.1192;572.5886:202926.5944;572.5915:157139.1457;572.5944:80146.8392;572.5973:31415.8759;572.6003:12223.1502;572.6032:4812.4976;572.6061:4742.0235,572.9467:367.7317;572.9497:1061.4262;572.9526:1854.5237;572.9555:7245.8206;572.9584:12060.6676;572.9613:13992.2543;572.9642:11378.3302;572.9671:7126.3966;572.97:2497.6646;572.9729:3.1845
MATCH       177     0.87    10.880  3    
MATCH       178     1.00    5.290   1    689.353048      690.3397:1506.7238;690.3429:8995.492;690.3461:23013.1427;690.3493:52561.0769;690.3525:91675.7309;690.3557:129031.8605;690.3589:137302.567;690.3621:110267.068;690.3653:66370.7206;690.3685:35303.3799;690.3717:17339.5969;690.3749:9450.0729;690.3781:2436.3439;690.3813:2112.2772;690.3845:1.9468,691.347:1364.3418;691.3502:9474.2408;691.3534:22441.6282;691.3566:34867.6961;691.3598:44864.7095;691.363:42988.2032;691.3662:32578.7788;691.3694:19501.3184;691.3726:10113.2011;691.3758:4363.9553;691.379:13.9266,692.3486:1118.9548;692.3518:6137.5318;692.355:8336.2017;692.3582:11194.9098;692.3614:11667.2042;692.3646:10622.778;692.3678:8625.6038;692.371:4118.4166;692.3742:1328.4313;692.3774:917.8087;692.3806:4.1593
MATCH       179     1.00    5.290   2    689.353048      345.6678:6.3236;345.67:1161.9264;345.6723:4246.1212;345.6745:32760.1385;345.6768:129311.2159;345.6791:386614.462;345.6813:790417.4397;345.6836:965385.1384;345.6859:716810.4002;345.6881:308377.2014;345.6904:96254.496;345.6926:40315.1658;345.6949:21393.6875;345.6972:9224.741;345.6994:4677.9699;345.7017:3153.5724,346.1701:11.48;346.1724:1229.1313;346.1746:6454.2022;346.1769:29664.0362;346.1791:91826.6535;346.1814:198297.9048;346.1837:305836.8411;346.1859:313528.9793;346.1882:208949.6287;346.1905:86767.7544;346.1927:29863.9927;346.195:11364.5328;346.1973:2918.2602;346.1995:2146.6029,346.6728:58.6059;346.6751:5773.9238;346.6773:25059.5213;346.6796:52365.3798;346.6818:77093.012;346.6841:88511.0922;346.6864:82370.7475;346.6886:58750.4602;346.6909:29706.2632;346.6932:14685.8017;346.6954:6565.2925;346.6977:1693.9,347.1736:13.4988;347.1758:1581.8146;347.1781:6512.9878;347.1804:12438.1769;347.1826:23285.0108;347.1849:21436.5304;347.1872:16613.4745;347.1894:7771.8404;347.1917:3585.17;347.194:1891.2149;347.1962:926.3942;347.1985:919.8866,347.677:7.6512;347.6793:932.6284;347.6815:2315.5433;347.6838:2736.7548;347.6861:2652.8261;347.6883:1618.666;347.6906:969.9303
MATCH       180     0.92    5.290   1    689.353048      690.3435:12.3537;690.3467:1256.485;690.3499:9003.6541;690.3531:34690.7532;690.3563:67491.5063;690.3595:111994.1893;690.3627:134509.8453;690.3659:119372.7412;690.3691:78375.939;690.3723:43098.8737;690.3755:24176.5965;690.3787:13429.8902;690.3819:5561.4881;690.3851:1245.6845,691.3476:8.8665;691.3508:1052.1845;691.354:12056.7399;691.3572:38685.461;691.3604:83394.9347;691.3636:138258.0973;691.3668:195532.5912;691.37:214551.4425;691.3732:175114.8564;691.3764:107081.8971;691.3796:57513.3852;691.3828:30700.6274;691.386:15251.3364;691.3892:6329.8941;691.3924:1910.3392;691.3956:1648.7799;691.3988:772.5666,692.3492:10.2621;692.3524:1336.8748;692.3556:4890.5262;692.3588:14443.2412;692.362:27123.7253;692.3652:50651.9408;692.3684:78997.1578;692.3716:101796.4081;692.3748:107123.8331;692.378:88947.8629;692.3812:55745.2164;692.3844:28320.3117;692.3876:11857.3516;692.3908:4546.8856;692.394:1756.3513;692.3972:1539.7662;692.4004:734.2848,693.3547:7.9905;693.3579:1363.1458;693.3611:5447.6987;693.3643:9308.0994;693.3675:14867.0914;693.3707:24180.3237;693.3739:29769.7298;693.3771:33134.9585;693.3803:30841.037;693.3835:21409.4249;693.3868:13624.7717;693.39:3396.5244;693.3932:803.2042,694.3578:2.341;694.361:558.332;694.3642:651.3646;694.3674:2765.3719;694.3706:3950.8202;694.3738:4461.8276;694.377:4495.2826;694.3802:6264.4154;694.3834:6019.6056;694.3866:3918.639;694.3898:2.7227,695.4:0.4013;695.4033:622.2145;695.4065:2272.734;695.4097:1318.2193;695.4129:678.431
MATCH       181     0.95    5.290   2    689.353048      345.6736:161.2196;345.6758:13772.3511;345.6781:69978.2524;345.6804:238198.9438;345.6826:614238.6712;345.6849:984684.1536;345.6871:940990.5909;345.6894:544712.295;345.6917:199729.0426;345.6939:70698.1303;345.6962:33372.958;345.6985:18616.9573;345.7007:5515.7452;345.703:3357.9121;345.7052:1017.9137;345.7075:790.8632,346.1736:9.5192;346.1759:1227.8224;346.1782:28835.4966;346.1804:117837.8168;346.1827:350052.3119;346.185:888357.1266;346.1872:1554569.3082;346.1895:1679595.5126;346.1917:1123395.1133;346.194:468668.8742;346.1963:172276.5284;346.1985:80233.9686;346.2008:40385.1695;346.2031:16760.4894;346.2053:3158.8954;346.2076:573.1058;346.2099:482.9412,346.6741:6.2885;346.6763:749.0677;346.6786:7502.8893;346.6809:48768.8289;346.6831:126093.1738;346.6854:285232.0196;346.6877:570207.1859;346.6899:845978.4756;346.6922:848443.5927;346.6945:547299.0729;346.6967:239566.4107;346.699:88639.4998;346.7012:40804.7971;346.7035:17815.3882;346.7058:6896.9395;346.708:1240.6917;346.7103:459.6782,347.1771:28.2655;347.1794:3250.5414;347.1817:24702.6264;347.1839:68914.2479;347.1862:128191.9618;347.1885:194989.6642;347.1907:257528.0838;347.193:285227.5436;347.1953:235787.286;347.1975:135329.9056;347.1998:56731.0067;347.2021:23641.8342;347.2043:7830.8888;347.2066:1421.7205;347.2089:500.4235;347.2111:4.2101,347.6783:3.4024;347.6805:503.3159;347.6828:5910.177;347.6851:20064.0576;347.6873:40222.4551;347.6896:61383.0533;347.6919:72452.4411;347.6942:72494.5174;347.6964:59764.0837;347.6987:39398.1359;347.701:14292.6671;347.7032:7485.2491;347.7055:2234.7576;347.7078:593.6869,348.1821:3.4259;348.1843:558.0557;348.1866:1658.7914;348.1889:6588.9151;348.1911:10305.7354;348.1934:16623.6671;348.1957:14837.4402;348.1979:11162.3398;348.2002:5503.514;348.2025:2932.1154
MATCH       182     0.92    5.290   1    689.353048      690.3458:689.9559;690.349:3740.1926;690.3522:20958.771;690.3554:54721.2748;690.3586:86110.3826;690.3618:104286.9052;690.365:84312.5544;690.3682:54811.7296;690.3714:26542.3831;690.3746:9238.6588;690.3778:781.0502;690.381:4.1418,691.3499:2335.8412;691.3531:19252.7714;691.3563:54047.2763;691.3595:108683.1931;691.3627:193198.2253;691.3659:263561.7242;691.3691:262717.8124;691.3723:198859.4474;691.3755:119136.6086;691.3787:61343.388;691.3819:27706.5049;691.3851:15077.7292;691.3883:5566.3186;691.3915:2793.6731;691.3947:23.4864,692.3547:3748.1883;692.3579:20544.4145;692.3611:52155.5694;692.3643:103291.3552;692.3675:174565.1934;692.3707:251211.5521;692.3739:281241.0439;692.3771:234429.7134;692.3803:146429.1485;692.3835:76252.2013;692.3867:37061.3491;692.3899:20671.5348;692.3931:8330.1175;692.3963:2236.374;692.3995:812.6578;692.4027:7.5866,693.357:1337.8247;693.3602:12592.7444;693.3634:29058.9542;693.3666:40778.6497;693.3698:61623.5274;693.373:94793.1475;693.3762:123620.1532;693.3795:121396.5032;693.3827:97217.2033;693.3859:57336.6115;693.3891:29534.636;693.3923:12139.6888;693.3955:5390.1249;693.3987:904.0187;693.4019:8.2124,694.3601:1009.0394;694.3633:4935.5932;694.3665:11305.8567;694.3697:12715.8155;694.3729:23115.623;694.3761:32210.3233;694.3793:38292.5315;694.3825:36379.9464;694.3857:27046.8276;694.3889:19864.8557;694.3921:9222.9776;694.3953:2392.7378;694.3986:27.8723,695.3735:1605.4976;695.3767:2070.4658;695.3799:4340.6353;695.3831:3686.6147;695.3863:3498.4855;695.3895:1848.4257;695.3927:25.8753
MATCH       183     0.91    5.290   2    689.353048      345.6738:6.4007;345.6761:15739.1176;345.6783:92601.2547;345.6806:288232.778;345.6828:557698.8125;345.6851:658989.0402;345.6874:472076.891;345.6896:209677.5274;345.6919:72248.1653;345.6942:30266.8145;345.6964:8507.7324;345.6987:2249.9263;345.7009:756.5432;345.7032:782.9963,346.1739:0.4214;346.1761:8263.2442;346.1784:47087.9011;346.1807:205709.7633;346.1829:623313.1232;346.1852:1325747.5201;346.1874:1781812.4146;346.1897:1485474.865;346.192:756141.853;346.1942:258683.675;346.1965:105130.2074;346.1988:50317.4067;346.201:20784.4403;346.2033:9533.7432;346.2056:6135.2817;346.2078:1732.6165;346.2101:1.5233,346.6743:1.1125;346.6766:2882.3515;346.6788:25190.4559;346.6811:87723.4745;346.6833:245198.7886;346.6856:645182.4877;346.6879:1344598.3916;346.6901:1838362.2178;346.6924:1597985.2043;346.6947:866152.6214;346.6969:322308.9464;346.6992:121178.4115;346.7015:52688.1989;346.7037:21913.4708;346.706:11315.7061;346.7083:3409.3777;346.7105:882.0312,347.1773:2.118;347.1796:13653.9;347.1819:53926.1909;347.1841:128797.7787;347.1864:253805.0001;347.1887:475693.6528;347.1909:775873.9763;347.1932:918008.1022;347.1955:729591.4292;347.1977:372287.1196;347.2:139030.2511;347.2023:54323.9233;347.2045:21623.534;347.2068:5711.5074;347.2091:11.5164,347.6808:1912.9219;347.683:19630.9632;347.6853:55507.5826;347.6876:115032.0214;347.6898:177422.7072;347.6921:246521.0775;347.6944:297620.5241;347.6966:278429.2526;347.6989:180182.2336;347.7012:90096.7387;347.7034:29592.2598;347.7057:8410.014;347.708:1220.1507;347.7102:3.5528,348.1845:1574.3675;348.1868:19645.4423;348.1891:40175.6977;348.1914:57417.4033;348.1936:70435.6735;348.1959:78645.2578;348.1982:75383.8487;348.2004:49280.1748;348.2027:18679.4082;348.205:6505.6496;348.2072:1055.8581;348.2095:1049.9196;348.2118:3.2987,348.6887:3048.1877;348.691:7828.865;348.6932:12167.5487;348.6955:9707.0038;348.6978:6527.5934;348.7:6261.5727;348.7023:3710.0044;348.7046:19.2244
MATCH       184     0.91    5.290   1    689.353048      690.3443:6.6063;690.3475:1259.6389;690.3507:17434.8222;690.3539:49740.8716;690.3571:85814.6545;690.3603:106844.1164;690.3635:98351.6285;690.3667:69689.5363;690.3699:35882.8308;690.3731:11037.2606;690.3763:4748.0338,691.3452:6.4146;691.3484:1306.5228;691.3516:13516.8547;691.3548:51835.3461;691.358:110639.8511;691.3612:205237.4989;691.3644:297164.2434;691.3676:331692.6074;691.3708:275167.331;691.374:173797.0817;691.3772:88250.6648;691.3804:39529.5772;691.3836:20197.7331;691.3868:9241.3094;691.39:1532.1866,692.35:12.6158;692.3532:4905.2332;692.3564:24225.3782;692.3596:56935.1872;692.3628:121380.7613;692.366:221414.9819;692.3692:335989.3735;692.3724:400389.5894;692.3756:359310.4945;692.3788:247379.1243;692.382:136624.6897;692.3852:69805.1025;692.3884:34058.0479;692.3916:14032.1597;692.3948:5834.8172;692.398:2931.9988;692.4012:784.1141,693.3523:0.9107;693.3555:864.2697;693.3587:14138.0551;693.3619:26748.3709;693.3651:47957.6898;693.3683:81697.687;693.3715:133971.394;693.3747:191281.8737;693.3779:215384.6109;693.3811:187613.8145;693.3843:123828.5355;693.3875:63704.7466;693.3907:27960.5109;693.3939:17634.127;693.3971:4582.9632;693.4003:0.4404,694.3617:6191.0667;694.3649:12822.3663;694.3682:24987.3631;694.3714:32335.9948;694.3746:43085.6829;694.3778:54649.6247;694.381:62161.0249;694.3842:62033.0832;694.3874:45177.397;694.3906:29342.178;694.3938:12908.1347;694.397:1968.4219;694.4002:1.6618,695.3719:1476.8415;695.3751:5048.2794;695.3783:6363.9999;695.3816:7898.1922;695.3848:9360.3284;695.388:8054.9174;695.3912:4393.8066;695.3944:1935.9061;695.3976:5.7286
MATCH       185     0.92    5.290   2    689.353048      345.6737:97.9493;345.676:15726.1754;345.6782:89194.7254;345.6805:285644.8847;345.6827:570671.6729;345.685:673408.3455;345.6873:490769.8542;345.6895:213100.0438;345.6918:72599.1909;345.694:26024.1048;345.6963:7142.1179;345.6986:1062.3093,346.1738:31.9358;346.176:5947.7437;346.1783:63452.7529;346.1805:243741.6523;346.1828:718973.3146;346.1851:1526781.8824;346.1873:2020935.0136;346.1896:1637143.8056;346.1919:800323.3158;346.1941:284012.4024;346.1964:113363.4472;346.1987:47147.3433;346.2009:17064.2644;346.2032:5643.1566;346.2054:2589.705;346.2077:736.2644,346.6742:10.1001;346.6764:2189.3892;346.6787:22448.3003;346.681:98242.1939;346.6832:310738.9501;346.6855:831420.1974;346.6878:1721174.75;346.69:2377239.0649;346.6923:2065092.4187;346.6946:1114797.4136;346.6968:408589.3485;346.6991:154845.1869;346.7014:69774.3471;346.7036:33963.4642;346.7059:13443.3757;346.7082:5729.1766;346.7104:2552.3228,347.1772:52.6261;347.1795:16774.8257;347.1818:59555.5316;347.184:149840.6937;347.1863:316567.581;347.1886:634569.7259;347.1908:1081007.6456;347.1931:1306453.6152;347.1954:1037730.0546;347.1976:530427.7003;347.1999:199969.8069;347.2022:76837.9268;347.2044:27133.8508;347.2067:9040.2244;347.209:2916.1913;347.2112:3.6575,347.6784:3.7609;347.6806:1749.827;347.6829:28425.7946;347.6852:91865.7582;347.6875:165661.0362;347.6897:245235.2303;347.692:348338.3749;347.6943:453064.8751;347.6965:451490.9214;347.6988:306686.6716;347.7011:138945.1384;347.7033:42840.7442;347.7056:9421.5457;347.7079:2622.233;347.7101:1792.0884,348.1844:22.0977;348.1867:20693.434;348.189:56711.3953;348.1912:86558.6585;348.1935:107643.2354;348.1958:120869.9339;348.198:112973.5036;348.2003:72369.096;348.2026:36539.3095;348.2049:8846.7385;348.2071:2822.5975,348.6863:1.026;348.6886:2679.9922;348.6908:10857.3106;348.6931:17692.2144;348.6954:18541.4212;348.6977:17913.0579;348.6999:11156.0835;348.7022:8182.9907;348.7045:989.6632;348.7067:0.2405
MATCH       186     0.90    5.290   1    689.353048      690.3479:901.3035;690.3511:7253.7057;690.3543:25070.1438;690.3575:45059.0001;690.3607:57794.308;690.3639:51132.6897;690.3671:34945.6862;690.3703:16449.5497;690.3735:6541.2725;690.3767:68.3408,691.352:2578.0671;691.3552:23731.2249;691.3584:63513.931;691.3616:117178.119;691.3648:175109.282;691.368:198843.9114;691.3712:162355.0253;691.3744:100311.2675;691.3776:51923.2314;691.3808:27037.0622;691.384:11607.3047;691.3872:6551.9345;691.3904:2063.3547;691.3936:28.2843,692.3536:2916.8037;692.3568:16265.6726;692.36:43437.2324;692.3632:85969.0888;692.3664:165260.0328;692.3696:263979.038;692.3728:331090.1996;692.376:306793.7849;692.3792:213583.3987;692.3824:119127.8164;692.3856:59793.2751;692.3888:32443.0729;692.392:12505.4421;692.3952:5495.699;692.3984:3075.6493;692.4016:2331.7481;692.4048:988.2897;692.408:11.7557,693.3559:1269.7652;693.3591:5537.3692;693.3623:13708.8195;693.3656:42687.3235;693.3688:94831.4925;693.372:165036.6729;693.3752:241622.9546;693.3784:295621.2402;693.3816:278929.2206;693.3848:199901.8089;693.388:116437.8015;693.3912:59583.5128;693.3944:32203.3133;693.3976:15068.318;693.4008:6191.2952;693.404:2058.8925;693.4072:815.0956;693.4104:11.1043,694.3622:1079.0592;694.3654:8858.0686;694.3686:24654.5307;694.3718:44593.6711;694.375:67321.1516;694.3782:100672.7345;694.3814:133294.24;694.3846:145874.315;694.3878:129591.0105;694.3911:90743.7064;694.3943:50143.0214;694.3975:21225.0219;694.4007:11305.4909;694.4039:4445.3587;694.4071:810.6971;694.4103:11.9222,695.366:876.4215;695.3692:2918.895;695.3724:7956.6959;695.3756:13495.5484;695.3788:16025.4272;695.382:28700.0165;695.3852:41624.0899;695.3884:41862.1347;695.3916:33701.7277;695.3949:20734.2508;695.3981:9512.8658;695.4013:2068.3758,696.3737:805.6727;696.3769:3032.5279;696.3801:3260.1509;696.3833:1909.3816;696.3865:834.1591;696.3897:829.5975,697.3468:723.721;697.35:2204.9428;697.3532:2315.8496;697.3564:922.463;697.3596:29.0235
MATCH       187     0.93    5.290   2    689.353048      345.6748:1980.7968;345.6771:21492.0103;345.6794:91661.4601;345.6816:235572.22;345.6839:354692.2548;345.6861:326520.5325;345.6884:176247.1406;345.6907:64301.4077;345.6929:15843.0835;345.6952:4591.7279;345.6975:983.7098,346.1772:11364.4027;346.1794:77285.5893;346.1817:257757.7887;346.184:653770.1204;346.1862:1093008.0759;346.1885:1136660.899;346.1907:728888.1855;346.193:291452.2776;346.1953:101432.9182;346.1975:43509.9889;346.1998:14911.6498;346.2021:6742.8933;346.2043:4556.3024;346.2066:883.2831;346.2089:838.4066;346.2111:9.2188,346.6776:1769.4095;346.6799:27995.7621;346.6821:121694.2134;346.6844:404916.1943;346.6867:1058469.1277;346.6889:1882633.7655;346.6912:2084853.8917;346.6934:1427693.3911;346.6957:618110.7795;346.698:215508.5557;346.7002:92336.0825;346.7025:43665.2415;346.7048:19910.1829;346.707:9336.8124;346.7093:4849.1272;346.7116:968.5095;346.7138:12.9538,347.1784:1007.4921;347.1806:18613.6452;347.1829:72563.1124;347.1852:199062.2728;347.1874:487624.0126;347.1897:1072147.1874;347.192:1728196.8996;347.1943:1800724.298;347.1965:1191177.4042;347.1988:513152.2342;347.2011:191921.5074;347.2033:83386.0964;347.2056:38564.4916;347.2079:17694.0055;347.2101:6228.2898;347.2124:979.9253;347.2147:11.1256,347.6818:12523.7872;347.6841:49714.052;347.6863:126224.8511;347.6886:232819.1306;347.6909:415879.0301;347.6931:713374.8708;347.6954:942727.4072;347.6977:846151.8019;347.7:494590.4437;347.7022:202732.1852;347.7045:76347.3479;347.7068:30472.0821;347.709:7038.3244;347.7113:1948.9524;347.7136:793.3052;347.7158:10.4282,348.1833:2631.2743;348.1856:16547.9625;348.1879:55013.1943;348.1901:119157.0409;348.1924:180170.3283;348.1947:235478.3345;348.1969:276616.2485;348.1992:263023.2846;348.2015:173597.6827;348.2038:77858.95;348.206:21857.2347;348.2083:3595.7232;348.2106:2681.8457;348.2128:38.8957,348.6852:755.0942;348.6875:4388.5889;348.6897:14866.9662;348.692:36910.0391;348.6943:54762.482;348.6966:67904.8411;348.6988:67642.3288;348.7011:54561.3476;348.7034:26751.198;348.7056:9354.3258;348.7079:3120.5448;348.7102:891.6496;348.7125:12.5938,349.1579:4167.8296;349.1602:12027.677;349.1624:16281.8555;349.1647:13908.3571;349.167:7373.032;349.1692:97.2487
MATCH       188     0.91    5.290   1    689.353048      690.3482:14.67;690.3514:2834.5011;690.3546:10895.1894;690.3578:22419.656;690.361:26246.5876;690.3642:21297.9818;690.3674:12515.2311;690.3706:4774.4023;690.3738:891.4468;690.377:772.334,691.3523:27.9254;691.3555:7599.9281;691.3587:21445.3497;691.3619:48035.9443;691.3651:74652.9438;691.3683:80320.584;691.3715:61884.0079;691.3747:36752.7076;691.3779:17962.0034;691.3811:7748.9702;691.3843:1903.6356,692.3539:12.8809;692.3571:7204.8591;692.3603:25772.4019;692.3635:58644.8634;692.3667:116141.6116;692.3699:190585.3456;692.3731:239818.2571;692.3763:223454.4847;692.3795:153878.9522;692.3827:84041.1424;692.3859:38467.8788;692.3891:19089.6434;692.3923:8050.7094;692.3955:3996.0032;692.3987:975.731;692.4019:725.2352,693.3562:0.2394;693.3594:2236.7826;693.3626:19223.9488;693.3658:50168.5092;693.369:104295.0501;693.3722:198574.1094;693.3755:325435.5314;693.3787:417744.8498;693.3819:399755.5755;693.3851:287006.8802;693.3883:166253.7249;693.3915:85346.6342;693.3947:48807.256;693.3979:26639.7799;693.4011:17111.2574;693.4043:7928.4284;693.4075:1839.2734,694.3625:3218.3293;694.3657:13948.226;694.3689:28951.8396;694.3721:62358.045;694.3753:117523.5497;694.3785:195489.4077;694.3817:274735.3741;694.3849:325843.6158;694.3881:305093.3206;694.3913:216705.3117;694.3946:123742.8289;694.3978:60607.3446;694.401:34210.7124;694.4042:18722.2467;694.4074:10590.6604;694.4106:6063.18;694.4138:1878.2745;694.417:3.7329,695.3663:920.0283;695.3695:9249.9109;695.3727:21644.9652;695.3759:37851.0658;695.3791:54415.9666;695.3823:78091.8769;695.3855:100132.2491;695.3887:107400.3451;695.3919:94424.8593;695.3952:62789.3597;695.3984:38713.2313;695.4016:22493.9324;695.4048:11622.771;695.408:5420.5197;695.4112:2269.9426;695.4144:8.9763,696.374:943.0514;696.3772:5523.3979;696.3804:13009.3555;696.3836:22956.12;696.3868:26082.0083;696.3901:21879.9988;696.3933:19978.039;696.3965:14293.8176;696.3997:10285.3931;696.4029:4064.2421;696.4061:1811.1831
MATCH       189     0.90    5.290   2    689.353048      345.6759:107.6742;345.6782:19131.24;345.6804:73464.4972;345.6827:143753.5665;345.685:170546.4913;345.6872:130688.3104;345.6895:64722.9336;345.6918:20552.3605;345.694:4721.5291;345.6963:862.2306,346.176:21.6711;346.1783:4907.3991;346.1805:52124.6019;346.1828:167639.1421;346.185:357499.9453;346.1873:465497.4728;346.1896:384452.1993;346.1918:201250.1364;346.1941:73942.1057;346.1964:28435.8892;346.1986:8994.8742;346.2009:2620.563,346.6764:8.4116;346.6787:2571.942;346.681:27457.6561;346.6832:113071.2793;346.6855:379759.2704;346.6877:873374.7778;346.69:1305674.9005;346.6923:1210046.1471;346.6945:689128.7386;346.6968:246075.1273;346.6991:89101.6442;346.7013:37873.2774;346.7036:17865.7683;346.7059:11616.8353;346.7081:4260.2243;346.7104:2.9527,347.1772:4.6237;347.1795:1846.4081;347.1817:17831.6362;347.184:92821.9861;347.1863:264781.3416;347.1885:707654.1762;347.1908:1547761.4538;347.1931:2275709.5152;347.1953:2074434.262;347.1976:1171003.3454;347.1999:440168.8707;347.2021:178833.9426;347.2044:86513.9749;347.2067:42097.4795;347.209:19545.4256;347.2112:7643.8648;347.2135:3500.1309;347.2158:971.5627,347.6806:23.7857;347.6829:15868.1245;347.6852:57857.6821;347.6874:151522.8089;347.6897:376898.601;347.692:838963.2165;347.6942:1545212.4123;347.6965:1918039.7862;347.6988:1550705.7895;347.7011:783977.7716;347.7033:288314.447;347.7056:117356.6942;347.7079:53331.0696;347.7101:25573.9635;347.7124:11994.7235;347.7147:8751.5155;347.7169:4105.585;347.7192:1886.0232,348.1822:1.006;348.1844:6243.3011;348.1867:34264.9481;348.189:94137.4725;348.1912:189436.9899;348.1935:335533.2882;348.1958:519065.1395;348.198:644850.9573;348.2003:561170.4552;348.2026:323351.6734;348.2049:129967.4219;348.2071:45724.1488;348.2094:19485.9017;348.2117:7437.2939;348.2139:2419.8362;348.2162:0.9547,348.684:809.5079;348.6863:5562.3247;348.6886:17303.5084;348.6908:54185.128;348.6931:103519.4354;348.6954:147416.2999;348.6977:163882.379;348.6999:154388.1718;348.7022:117509.8448;348.7045:67030.2242;348.7067:25557.369;348.709:7692.8581;348.7113:1192.0253;348.7136:752.1103;348.7158:0.8133,349.1863:786.6787;349.1885:1247.2226;349.1908:4744.1425;349.1931:18255.5153;349.1954:30428.6848;349.1976:35532.9065;349.1999:34622.3572;349.2022:25803.3118;349.2045:15330.0965;349.2067:4242.633;349.209:1832.6861;349.2113:3.765
MATCH       190     0.91    5.290   1    689.353048      690.3466:5.1244;690.3498:651.6978;690.353:2017.2112;690.3562:8742.397;690.3594:15573.9288;690.3626:15419.5378;690.3658:7432.7302;690.369:793.4497;690.3722:5.0475,691.3539:2.6129;691.3571:8218.9642;691.3603:19283.4271;691.3635:30007.5671;691.3667:33248.5841;691.3699:24569.0243;691.3731:13339.6396;691.3763:3037.977;691.3795:10.8166,692.3523:707.3129;692.3555:5393.8315;692.3587:13637.5092;692.3619:34222.1342;692.3651:71168.1133;692.3683:116427.1199;692.3715:138389.2284;692.3747:124349.9414;692.3779:82355.953;692.3811:44931.1396;692.3843:22956.232;692.3875:10225.6183;692.3907:4148.1545;692.3939:2160.9523;692.3971:12.7595,693.3579:2911.5868;693.3611:16469.2812;693.3643:35746.9066;693.3675:72289.9358;693.3707:144417.7885;693.3739:238842.7468;693.3771:310010.8548;693.3803:290721.9359;693.3835:205773.9638;693.3867:117718.3685;693.3899:61212.8585;693.3931:35789.4397;693.3963:24149.1158;693.3995:11392.1228;693.4027:4149.7653;693.4059:2872.207;693.4091:854.3446;693.4123:722.6571;693.4155:4.1202,694.3577:601.5047;694.3609:2854.135;694.3641:8909.6499;694.3673:22641.6953;694.3705:50552.8561;694.3737:100603.9726;694.377:178650.2963;694.3802:263714.7493;694.3834:308950.9275;694.3866:275982.6981;694.3898:188317.0479;694.393:103240.4804;694.3962:51976.5343;694.3994:29007.681;694.4026:16349.4822;694.4058:9375.809;694.409:6015.991;694.4122:2125.2241;694.4154:893.4367;694.4186:9.8287,695.3647:3534.4004;695.3679:6745.2476;695.3711:15975.6026;695.3743:25313.2181;695.3775:43174.46;695.3807:64368.9809;695.384:90310.698;695.3872:98764.9732;695.3904:88296.9462;695.3936:63914.0195;695.3968:38345.2113;695.4:19830.6476;695.4032:6264.3652;695.4064:1899.0017;695.4096:698.4442;695.4128:7.7836,696.3724:2790.8567;696.3756:10357.1244;696.3789:14028.5639;696.3821:17137.5367;696.3853:20339.4659;696.3885:21868.2762;696.3917:21353.1735;696.3949:16027.0524;696.3981:8732.3795;696.4013:3681.1612;696.4045:3036.0062,697.413:691.9171;697.4162:2116.0435;697.4194:2401.035;697.4227:618.0007;697.4259:7.8019,698.3547:705.7724;698.3579:1815.7749;698.3611:2395.2888;698.3643:1362.8482;698.3676:531.7316;698.3708:12.5841
MATCH       191     0.88    5.290   2    689.353048      345.6761:3182.0247;345.6783:22355.206;345.6806:62591.6265;345.6829:95383.657;345.6851:92309.8645;345.6874:56188.8548;345.6896:20953.5202;345.6919:2842.0977;345.6942:669.0159;345.6964:0.1327,346.1784:9057.9003;346.1807:47895.7875;346.1829:129368.0718;346.1852:213617.828;346.1875:220460.7729;346.1897:142754.8655;346.192:55122.9268;346.1942:20647.9049;346.1965:4832.1294;346.1988:1436.4801;346.201:1461.5113;346.2033:632.8757;346.2056:624.003;346.2078:0.9427,346.6766:807.9666;346.6788:5570.4111;346.6811:41142.6014;346.6834:146056.0178;346.6856:398878.6151;346.6879:726499.3581;346.6902:819715.9933;346.6924:579215.2914;346.6947:261784.1038;346.697:98991.4926;346.6992:42907.8496;346.7015:20543.093;346.7038:11775.4182;346.706:6533.0882;346.7083:2428.8515;346.7105:5.8483,347.1796:5025.9725;347.1819:29623.5206;347.1842:116178.3081;347.1864:354876.5495;347.1887:896132.8414;347.191:1627219.2309;347.1932:1849905.3299;347.1955:1316383.344;347.1978:566087.724;347.2:200063.4088;347.2023:83060.7336;347.2046:40246.5285;347.2068:22506.3341;347.2091:14796.0206;347.2114:8607.0099;347.2136:3341.0511;347.2159:18.0924,347.6808:3590.6459;347.6831:19070.158;347.6853:70693.3971;347.6876:200722.9433;347.6899:513178.9214;347.6921:1117359.1433;347.6944:1731369.9726;347.6967:1717593.367;347.6989:1089202.7831;347.7012:457877.2404;347.7035:181587.6473;347.7057:85305.2074;347.708:41324.1297;347.7103:19259.4361;347.7125:9139.5874;347.7148:3170.1982;347.7171:690.7784;347.7194:4.4435,348.1823:993.476;348.1846:10050.1186;348.1868:50715.3399;348.1891:123306.6274;348.1914:242510.919;348.1937:431353.6937;348.1959:620492.196;348.1982:637623.3859;348.2005:440554.6865;348.2027:212256.6629;348.205:84177.503;348.2073:32717.4851;348.2095:14804.1206;348.2118:4109.42;348.2141:2687.4966;348.2164:822.0901;348.2186:5.7001,348.6842:871.3073;348.6865:6705.7477;348.6887:36019.7215;348.691:84732.2947;348.6933:138646.654;348.6955:164471.1249;348.6978:167945.6434;348.7001:149168.8849;348.7024:100153.5493;348.7046:45123.4825;348.7069:12585.7429;348.7092:3445.2685;348.7114:1889.0765;348.7137:13.5018,349.1887:3369.7061;349.191:12253.7361;349.1932:24943.4343;349.1955:38128.534;349.1978:42126.2117;349.2001:33632.5818;349.2023:20806.6072;349.2046:13064.9244;349.2069:4077.3166;349.2092:971.7879;349.2114:9.16,349.6981:687.4261;349.7004:1191.4899;349.7027:1657.01;349.705:15.436
MATCH       192     0.89    5.290   1    689.353048      690.3466:456.1822;690.3498:1121.6165;690.353:4487.2571;690.3562:9865.6685;690.3594:11490.1151;690.3626:8534.1506;690.3658:4784.7626;690.369:1837.7264,691.3539:1981.951;691.3571:6740.1825;691.3603:14648.7067;691.3635:17341.8125;691.3667:16464.8592;691.3699:13044.6658;691.3731:5901.4555;691.3763:1498.3668,692.3523:2787.6233;692.3555:6648.5265;692.3587:15229.7754;692.3619:28541.643;692.3651:49601.8616;692.3683:73352.1608;692.3715:82023.9288;692.3747:63952.9833;692.3779:35269.2056;692.3811:19090.6551;692.3843:9437.6499;692.3875:5734.1486;692.3907:2483.366;692.3939:1180.1278;692.3971:602.3826,693.3482:1.3901;693.3514:406.553;693.3546:1857.929;693.3578:3745.9941;693.3611:9700.618;693.3643:23452.6883;693.3675:53937.8117;693.3707:100727.255;693.3739:151798.6961;693.3771:178082.1614;693.3803:157547.1308;693.3835:105859.6563;693.3867:56792.9061;693.3899:31461.9608;693.3931:15813.1665;693.3963:9818.5184;693.3995:6008.7533;693.4027:2221.2545;693.4059:470.8331;693.4091:430.8766,694.3609:503.2815;694.3641:6038.525;694.3673:12960.5475;694.3705:30277.8223;694.3737:60075.8873;694.3769:104908.6337;694.3801:151053.8524;694.3834:164962.2994;694.3866:139799.0404;694.3898:95356.1785;694.393:54073.1136;694.3962:28539.8296;694.3994:16464.3969;694.4026:6292.0033;694.4058:3264.3224;694.409:1344.5517;694.4122:5.7144,695.3583:418.9727;695.3615:877.0679;695.3647:3091.3336;695.3679:4829.302;695.3711:7368.8159;695.3743:14562.1925;695.3775:26853.2369;695.3807:38587.2283;695.384:49051.1582;695.3872:54369.1671;695.3904:47489.4063;695.3936:28623.4162;695.3968:15056.489;695.4:7305.9866;695.4032:3666.9346;695.4064:1019.6254;695.4096:922.4301;695.4128:7.2368,696.3692:449.5351;696.3724:1977.6704;696.3756:6034.0088;696.3788:11729.409;696.3821:11465.564;696.3853:11235.5381;696.3885:12009.9478;696.3917:11119.6345;696.3949:8077.0986;696.3981:5731.3791;696.4013:3487.4683;696.4045:1214.611;696.4077:870.9325,697.4066:1126.9909;697.4098:1813.7428;697.413:2983.5835;697.4162:3374.1699;697.4194:2264.3765;697.4226:1790.9052;697.4259:1025.3037;697.4291:13.464,698.3547:428.161;698.3579:1519.4074;698.3611:1420.6926;698.3643:1382.5345;698.3676:431.5792;698.3708:5.6253
MATCH       193     0.87    5.290   2    689.353048      345.6731:1.1047;345.6754:4561.3442;345.6777:17274.3629;345.6799:43230.6579;345.6822:69885.8211;345.6844:68435.2321;345.6867:41107.694;345.689:15375.8881;345.6912:4862.7575;345.6935:848.1952;345.6958:578.9423,346.1755:539.9236;346.1777:4686.2341;346.18:27785.7204;346.1823:70591.2322;346.1845:125858.1938;346.1868:134835.3277;346.189:91157.9455;346.1913:40899.6662;346.1936:14779.391;346.1958:7017.5128;346.1981:3260.0311;346.2004:2822.4297;346.2026:1429.6472;346.2049:4.7448,346.6736:415.4571;346.6759:763.6029;346.6782:4591.8156;346.6804:21398.5176;346.6827:74520.3371;346.685:209307.8923;346.6872:431259.3873;346.6895:530720.39;346.6918:399902.613;346.694:176377.667;346.6963:62621.4039;346.6985:27142.4826;346.7008:13185.4715;346.7031:3897.4047;346.7053:1819.375;346.7076:1722.4394;346.7099:668.9196;346.7121:4.8235,347.1767:1694.1052;347.179:4490.1824;347.1812:14685.2348;347.1835:56668.8724;347.1858:197346.2601;347.188:520802.7786;347.1903:977893.5195;347.1926:1158326.8003;347.1948:873117.198;347.1971:412039.5317;347.1994:147864.1549;347.2016:66728.8133;347.2039:38201.1735;347.2062:20440.3214;347.2084:10770.1626;347.2107:5584.8981;347.213:2050.6503;347.2152:853.7187;347.2175:502.1198;347.2198:406.2808;347.222:1.2234,347.6778:819.6251;347.6801:2552.6694;347.6824:14584.4284;347.6847:41609.6621;347.6869:119902.4261;347.6892:302092.0874;347.6915:664634.4809;347.6937:1066605.1558;347.696:1113413.4088;347.6983:736512.0673;347.7005:319293.5381;347.7028:122123.1333;347.7051:55877.2835;347.7073:26023.6335;347.7096:12799.4931;347.7119:5048.031;347.7141:766.3265;347.7164:465.3581;347.7187:2.1939,348.1794:524.9824;348.1816:1821.5345;348.1839:9708.5854;348.1862:37376.152;348.1884:83550.6264;348.1907:139343.3404;348.193:243345.205;348.1953:375041.5472;348.1975:416291.1236;348.1998:302507.3112;348.2021:142982.0618;348.2043:56490.5974;348.2066:27225.3848;348.2089:14339.66;348.2111:5055.5245;348.2134:2354.4227;348.2157:653.1988;348.218:444.1679;348.2202:434.0559;348.2225:2.5182,348.6858:4137.6116;348.6881:20898.0923;348.6903:47252.8588;348.6926:79937.9255;348.6949:100668.4806;348.6971:118142.9782;348.6994:106956.0229;348.7017:70952.7102;348.704:28658.5606;348.7062:13942.587;348.7085:2715.6502;348.7108:1124.8918,349.1835:1060.8286;349.1858:1611.1462;349.188:3170.9407;349.1903:5917.1706;349.1926:17457.2352;349.1949:22744.9173;349.1971:24400.716;349.1994:20807.7348;349.2017:14726.7741;349.2039:8641.7364;349.2062:3098.5923;349.2085:1735.7636;349.2108:963.587;349.213:9.0642,349.6884:3.1831;349.6906:809.1109;349.6929:836.177;349.6952:2058.6516;349.6975:3255.7227;349.6997:2599.5196;349.702:1948.7762;349.7043:20.0421
MATCH       194     0.91    5.290   1    
MATCH       195     0.93    5.290   2    
MATCH       196     1.00    4.690   2    818.395643      410.1912:35.6518;410.1937:9502.6358;410.1962:50122.9555;410.1986:152258.9148;410.2011:395549.0434;410.2036:648481.6724;410.206:662468.163;410.2085:408041.8525;410.211:160707.1645;410.2134:54418.2056;410.2159:24378.6772;410.2183:13545.3584;410.2208:6282.441;410.2233:3430.4721;410.2257:1672.7919,410.7236:3058.8334;410.7261:6557.7824;410.7286:24852.0438;410.731:76031.0573;410.7335:194498.5109;410.736:320815.1983;410.7384:328313.2117;410.7409:202021.1734;410.7434:79623.884;410.7458:25729.1544;410.7483:11102.5442;410.7508:6080.6352;410.7532:3787.9077;410.7557:2472.5162;410.7582:1489.4512;410.7606:1072.5916,411.2243:4.6991;411.2268:2467.608;411.2293:9169.4815;411.2317:28588.6592;411.2342:75771.0439;411.2367:139341.704;411.2391:164042.2846;411.2416:124877.191;411.2441:57748.6978;411.2465:18477.8144;411.249:6835.4389;411.2515:2982.8696;411.2539:1701.3736;411.2564:989.1342,411.7302:5.4305;411.7327:3697.4705;411.7352:13567.5383;411.7376:29400.8098;411.7401:38678.5903;411.7426:33491.2343;411.745:18299.6985;411.7475:6500.389;411.75:2941.5894;411.7524:791.2493,412.2315:0.0153;412.234:1402.0004;412.2365:1806.3372;412.2389:5038.4309;412.2414:6647.3413;412.2439:5219.8749;412.2463:1284.0
MATCH       197     0.90    4.690   2    818.395643      410.1902:1.046;410.1927:680.8082;410.1952:1226.1197;410.1976:9859.516;410.2001:35445.5547;410.2025:65700.5341;410.205:76118.623;410.2075:52013.4015;410.2099:29336.0857;410.2124:16531.5578;410.2149:9049.2155;410.2173:5261.9187;410.2198:1099.6192,410.693:0.3913;410.6955:454.4976;410.698:2507.7785;410.7004:13792.7618;410.7029:38422.8478;410.7054:68357.4783;410.7078:77766.1395;410.7103:53965.0358;410.7128:24300.6846;410.7152:7574.0106;410.7177:2198.3741,411.1937:4.0995;411.1962:1924.5257;411.1986:5531.9487;411.2011:11354.8124;411.2036:39817.0549;411.206:98709.3596;411.2085:178076.8004;411.211:205670.4172;411.2134:156880.5853;411.2159:75656.9444;411.2184:29609.3486;411.2208:13259.9968;411.2233:5189.9396;411.2258:1650.5297;411.2282:820.2946,411.6971:0.5676;411.6996:1767.8479;411.702:10131.9738;411.7045:34579.0497;411.707:113947.8942;411.7095:282543.6872;411.7119:498023.8368;411.7144:556191.3243;411.7169:391141.8309;411.7193:175552.2492;411.7218:61995.5151;411.7243:26667.7951;411.7267:14814.4901;411.7292:7628.5102;411.7317:4992.1671,412.1984:1.1872;412.2008:2.6622;412.2033:6409.7231;412.2058:27010.1658;412.2083:90564.5484;412.2107:252579.3313;412.2132:565740.3801;412.2157:828021.7325;412.2181:785142.2567;412.2206:476780.1052;412.2231:206658.1357;412.2255:82059.2627;412.228:37092.9772;412.2305:19779.1703;412.233:10397.4521,412.6999:552.5575;412.7024:2061.2294;412.7049:6782.3333;412.7074:26750.6695;412.7098:66551.9576;412.7123:147628.3112;412.7148:315289.1213;412.7172:546234.024;412.7197:644466.7425;412.7222:495356.5977;412.7247:247972.8328;412.7271:97577.0638;412.7296:39664.5059;412.7321:18540.9436;412.7345:10461.4407,413.2364:5220.4084;413.2389:6531.5153;413.2414:17149.3781;413.2439:64064.8988;413.2463:191271.164;413.2488:428597.3047;413.2513:622704.2577;413.2538:574022.3353;413.2562:332429.897;413.2587:134777.8265;413.2612:53050.7347;413.2636:26557.6156;413.2661:14903.3918;413.2686:7916.6637;413.2711:4372.7949;413.2735:3000.7039;413.276:900.836;413.2785:594.2897;413.281:0.5719,413.7386:1.8422;413.7411:2505.9034;413.7436:11556.0229;413.7461:48225.4422;413.7485:136292.0597;413.751:294564.5153;413.7535:448958.2325;413.756:454543.1843;413.7584:304992.213;413.7609:127543.1352;413.7634:55209.7426;413.7659:24230.2691;413.7683:12301.4649;413.7708:7278.5902;413.7733:4584.5964;413.7758:2935.1273;413.7782:1516.1129;413.7807:3.3882,414.2362:2958.1987;414.2387:4256.9012;414.2411:9871.7314;414.2436:13838.5309;414.2461:18788.2774;414.2486:31395.2891;414.251:67156.7935;414.2535:129629.3336;414.256:183104.276;414.2585:171467.1445;414.261:109600.1334;414.2634:51554.3282;414.2659:23467.7625;414.2684:12359.5498;414.2709:6765.3814;414.2733:3095.4446;414.2758:2011.9226;414.2783:1069.3161;414.2808:638.9894;414.2832:1.4733
MATCH       198     0.87    4.690   2    818.395643      410.1946:558.6253;410.197:4601.0263;410.1995:15769.0781;410.202:34649.2601;410.2044:44512.6214;410.2069:35611.1275;410.2094:20567.6718;410.2118:10935.5552;410.2143:7655.5699;410.2168:4462.4879;410.2192:2693.451;410.2217:1826.8108;410.2241:322.3584,410.6949:613.0792;410.6974:2376.2936;410.6999:8463.2029;410.7023:22727.6404;410.7048:40068.2826;410.7073:44886.1629;410.7097:33242.9102;410.7122:16823.2389;410.7147:7008.7569;410.7171:2585.9196;410.7196:708.0254;410.7221:0.8398,411.1931:0.502;411.1956:874.0414;411.1981:2841.8273;411.2005:8206.2634;411.203:23003.6654;411.2055:55340.4309;411.2079:97831.8413;411.2104:114831.2763;411.2129:90245.7199;411.2153:50699.4775;411.2178:24103.6034;411.2203:10856.2512;411.2227:5132.0624;411.2252:2216.9437;411.2277:1659.6289,411.6965:461.2033;411.699:2859.4574;411.7015:5918.0013;411.704:17616.9838;411.7064:54446.2861;411.7089:145474.832;411.7114:262829.6993;411.7138:297106.2975;411.7163:216674.7396;411.7188:106895.706;411.7212:45674.4466;411.7237:19565.6314;411.7262:8286.0608;411.7286:4257.0297;411.7311:3302.6416,412.1953:594.342;412.1978:950.8126;412.2003:1730.5243;412.2027:5671.5751;412.2052:17976.0891;412.2077:51965.373;412.2102:137692.0334;412.2126:300684.9392;412.2151:463025.61;412.2176:458877.8992;412.22:291284.6153;412.2225:125042.0381;412.225:47829.7874;412.2275:22717.3749;412.2299:14356.7407;412.2324:10207.6328;412.2349:9541.9038,412.6944:272.8048;412.6969:274.3746;412.6994:715.7743;412.7019:1500.3711;412.7043:5455.2509;412.7068:14244.3231;412.7093:34516.1219;412.7117:82166.9977;412.7142:180121.7566;412.7167:315146.4617;412.7192:376537.5369;412.7216:295391.2561;412.7241:152203.4804;412.7266:57524.0251;412.729:24286.3607;412.7315:13242.94;412.734:7074.8677;412.7365:6785.9684,nan:nan,413.7381:2018.3731;413.7406:3787.4626;413.743:11614.7326;413.7455:36202.455;413.748:105105.7043;413.7505:221832.5042;413.7529:339557.1693;413.7554:345889.0952;413.7579:238618.3291;413.7604:111393.9842;413.7628:44817.1332;413.7653:21502.0004;413.7678:11094.9454;413.7703:5636.8835;413.7727:3504.4671;413.7752:2284.6514;413.7777:2096.2005;413.7801:1507.2573;413.7826:1480.6185;413.7851:1132.4018;413.7876:674.6552;413.79:292.4432;413.7925:0.1044,414.2332:4281.5669;414.2356:4729.083;414.2381:5718.0303;414.2406:7270.5745;414.2431:8977.1132;414.2455:12912.1959;414.248:21217.8469;414.2505:48843.4656;414.253:99523.0405;414.2554:145961.7803;414.2579:144121.3693;414.2604:96082.328;414.2629:45569.2581;414.2653:20925.3952;414.2678:11393.2697;414.2703:6384.2554;414.2728:2810.9906;414.2753:1909.9087;414.2777:1019.8659;414.2802:710.3034;414.2827:288.4205;414.2852:282.0034
MATCH       199     0.91    4.690   2    
MATCH       200     1.00    3.630   2    932.438571      467.2132:2704.6462;467.2158:10354.5993;467.2184:29926.982;467.221:79930.2899;467.2237:155574.4176;467.2263:198187.8303;467.2289:156354.1476;467.2316:76598.8004;467.2342:26318.2907;467.2368:11578.3484;467.2395:2774.7798,467.7129:9.5444;467.7156:1366.919;467.7182:4944.7467;467.7208:21565.3155;467.7235:53660.5662;467.7261:88915.1397;467.7287:94334.0935;467.7314:66136.6395;467.734:32085.1301;467.7366:12247.1943;467.7392:1354.7112,468.2156:15.5746;468.2182:1300.2347;468.2209:9432.364;468.2235:19281.013;468.2261:27364.1149;468.2288:29718.6127;468.2314:22455.0905;468.234:11788.6983;468.2367:1478.2973,468.7186:20.2248;468.7212:973.009;468.7238:4127.2527;468.7265:5557.6307;468.7291:6298.1508;468.7317:6341.732,469.1902:0.4353;469.1928:1594.3663;469.1954:2966.0894;469.1981:3331.7471;469.2007:2411.755;469.2033:1501.902;469.206:1139.7049,469.6989:1571.5705;469.7015:1512.0121;469.7042:0.4174
MATCH       201     0.94    3.630   2    932.438571      467.2189:2291.4379;467.2215:5111.7718;467.2241:20847.5923;467.2268:43639.1589;467.2294:52961.3079;467.232:38920.3487;467.2347:17975.6499;467.2373:4216.6635;467.2399:509.9705,467.7187:3645.008;467.7213:7098.5169;467.7239:24904.7995;467.7266:69556.5628;467.7292:138064.1572;467.7318:170975.5823;467.7344:137271.0749;467.7371:72881.7457;467.7397:30477.217;467.7423:8815.1472;467.745:2404.858;467.7476:548.0647,468.2055:3.8201;468.2082:436.1385;468.2108:458.7601;468.2134:1562.4682;468.2161:3540.8566;468.2187:3420.2566;468.2213:3287.8143;468.224:12179.0006;468.2266:38711.0259;468.2292:104152.4658;468.2319:203171.9245;468.2345:260857.9241;468.2371:211799.4335;468.2398:114886.3408;468.2424:48835.5571;468.245:22556.9999;468.2477:10127.7905;468.2503:2203.6882;468.2529:884.0437;468.2556:477.691,468.719:2.987;468.7216:527.5874;468.7243:2270.6169;468.7269:18653.4695;468.7295:49642.601;468.7322:112331.6326;468.7348:186028.5543;468.7375:213088.6703;468.7401:168669.0571;468.7427:91654.895;468.7454:40078.4247;468.748:15552.371;468.7506:5660.2545;468.7533:1591.558;468.7559:1161.3207,469.2196:3.2304;469.2222:404.8246;469.2249:2035.3941;469.2275:8335.244;469.2301:19982.7724;469.2328:40609.6782;469.2354:68542.4013;469.238:97064.9858;469.2407:103503.6728;469.2433:76803.8332;469.2459:38760.4984;469.2486:12248.2155;469.2512:3754.1922;469.2539:585.767;469.2565:537.2902,469.7231:3.2974;469.7257:760.3644;469.7283:1652.85;469.731:6373.9437;469.7336:14049.1989;469.7363:25411.9079;469.7389:39415.9204;469.7415:45449.8228;469.7442:37537.0674;469.7468:22110.3437;469.7494:8179.9916;469.7521:977.2917;469.7547:2.2105,470.2295:3.6713;470.2321:1527.238;470.2347:1716.653;470.2374:3794.6066;470.24:7164.7988;470.2427:8697.0729;470.2453:8740.9407;470.2479:4292.9833;470.2506:0.0354,470.7335:1.6036;470.7361:544.8459;470.7388:832.7095;470.7414:1697.3935;470.744:2214.889;470.7467:2341.9621;470.7493:1352.5965
MATCH       202     0.92    3.630   2    932.438571      467.2157:5.761;467.2183:808.5414;467.221:3861.2401;467.2236:19337.0133;467.2262:29477.4312;467.2289:30085.239;467.2315:19421.4981;467.2341:3601.0623;467.2368:7.9746,467.7181:1750.0481;467.7208:2896.0406;467.7234:16823.4555;467.726:45379.6565;467.7286:79164.2918;467.7313:88789.3746;467.7339:64512.9073;467.7365:31149.7935;467.7392:9967.0831;467.7418:1036.7319;467.7444:1.4434,468.2182:1000.0497;468.2208:1830.2231;468.2234:12763.5225;468.2261:41545.1354;468.2287:93487.164;468.2313:162248.3977;468.234:194865.2534;468.2366:152379.2401;468.2392:80868.9163;468.2419:30166.8564;468.2445:10419.8772;468.2471:3106.2104;468.2498:9.2573,468.7211:1257.4277;468.7237:2610.7643;468.7264:22816.0462;468.729:59309.5098;468.7316:139425.1081;468.7343:249438.7496;468.7369:299222.2921;468.7395:231203.0898;468.7422:120314.3328;468.7448:46345.8891;468.7474:15265.9807;468.7501:4952.0044;468.7527:2169.5855;468.7553:11.22,469.2243:5.8804;469.227:10075.7577;469.2296:31104.5819;469.2322:69107.1747;469.2349:140586.2785;469.2375:223495.569;469.2401:243770.9727;469.2428:175884.0446;469.2454:87038.7691;469.248:35168.5372;469.2507:13194.2989;469.2533:56.0157,469.7278:3078.9606;469.7304:12149.6837;469.7331:30808.3298;469.7357:62980.4264;469.7383:100587.9612;469.741:128102.3583;469.7436:112879.0489;469.7463:71305.105;469.7489:30466.5737;469.7515:12157.4869;469.7542:1013.3669;469.7568:6.6987,470.2289:727.3405;470.2316:2429.264;470.2342:7755.4939;470.2368:22532.8189;470.2395:36470.1541;470.2421:44892.9834;470.2447:43348.2776;470.2474:30491.4276;470.25:15716.785;470.2527:3224.4323;470.2553:23.0227,470.7435:5940.9433;470.7461:8832.827;470.7488:8157.6168;470.7514:2088.1589;470.7541:15.2127
MATCH       203     0.94    3.630   2    932.438571      467.2181:699.7251;467.2207:1149.2541;467.2233:16532.3984;467.2259:34402.7825;467.2286:41251.7382;467.2312:28400.1768;467.2338:6417.4034;467.2365:918.0007,467.7205:7260.0493;467.7231:20008.0758;467.7257:53319.9142;467.7284:101613.5544;467.731:127866.8042;467.7336:102163.031;467.7362:51892.2108;467.7389:18245.3854;467.7415:920.8328,468.2205:2333.6782;468.2231:14135.2554;468.2258:51462.2186;468.2284:125888.2895;468.231:231038.4325;468.2337:299528.6393;468.2363:259694.9841;468.2389:149146.4603;468.2416:59571.9001;468.2442:20611.9676;468.2468:3309.5268;468.2495:1075.0721,468.7129:10.9786;468.7155:700.0117;468.7182:842.3645;468.7208:2767.7638;468.7234:3637.6522;468.7261:27312.0354;468.7287:81749.499;468.7313:188613.1276;468.734:362298.0186;468.7366:460799.195;468.7392:385477.904;468.7419:208309.2957;468.7445:87008.4764;468.7471:34801.376;468.7498:10755.0124;468.7524:795.2893,469.2214:9.3198;469.224:1081.3583;469.2267:11206.7759;469.2293:41897.2287;469.2319:96350.8057;469.2346:201774.467;469.2372:340791.4292;469.2398:404960.2088;469.2425:314662.0297;469.2451:166592.4538;469.2477:68206.6214;469.2504:24862.0169;469.253:6055.2848,469.7249:8.9027;469.7275:1207.4226;469.7301:16182.737;469.7328:49594.8519;469.7354:89995.8704;469.7381:148982.5361;469.7407:209322.9739;469.7433:215899.1339;469.746:154087.8561;469.7486:72441.1384;469.7512:23075.8131;469.7539:2280.7639,470.2286:16.1112;470.2313:2059.6346;470.2339:13317.4456;470.2365:38146.7634;470.2392:64665.4713;470.2418:87051.8714;470.2444:90253.4817;470.2471:70414.8541;470.2497:39000.9898;470.2524:8043.377,470.7326:8.5796;470.7353:678.9097;470.7379:792.7711;470.7406:9535.6304;470.7432:18063.3949;470.7458:25392.9161;470.7485:21988.2264;470.7511:7406.9804;470.7538:1124.5913
MATCH       204     0.88    3.630   2    932.438571      467.2146:1831.386;467.2172:2417.3293;467.2198:4209.7397;467.2225:12100.1425;467.2251:29867.872;467.2277:35906.1703;467.2304:28528.1759;467.233:8102.2711;467.2356:29.5351,467.7196:2481.7166;467.7222:6999.0329;467.7249:22205.8575;467.7275:49155.4706;467.7301:66230.8151;467.7328:57434.3057;467.7354:30639.35;467.738:7073.0785;467.7407:32.1512,468.2118:1803.7386;468.2144:3255.4611;468.217:4134.7661;468.2196:5197.7499;468.2223:5974.6526;468.2249:24819.8437;468.2275:60000.1925;468.2302:121212.0989;468.2328:170169.093;468.2354:155254.4737;468.2381:91155.2183;468.2407:35089.2558;468.2433:9468.8038;468.246:44.6519,468.7226:1639.8112;468.7252:7245.2148;468.7279:38611.8627;468.7305:110995.6509;468.7331:229916.7244;468.7358:330318.86;468.7384:307212.5193;468.741:189934.3025;468.7437:79804.9581;468.7463:28636.7797;468.7489:3078.3688;468.7516:23.0307,469.2258:2215.5297;469.2284:14703.1841;469.2311:56933.0747;469.2337:153137.6379;469.2363:303762.4375;469.239:412545.7403;469.2416:374471.9684;469.2443:227104.0908;469.2469:99320.5463;469.2495:32297.9076;469.2522:10124.4326;469.2548:71.4502,469.7293:5051.4454;469.7319:32606.8686;469.7346:81490.9379;469.7372:159155.4715;469.7398:259242.0546;469.7425:314073.8234;469.7451:260660.086;469.7477:143443.5375;469.7504:56661.5413;469.753:14874.2299;469.7557:1572.2768;469.7583:669.8184;469.7609:7.9088,470.233:6433.4435;470.2357:27571.8152;470.2383:64291.9911;470.241:110711.7903;470.2436:148954.5791;470.2462:144631.2018;470.2489:99217.5047;470.2515:45723.5886;470.2541:15386.4264;470.2568:3028.8907;470.2594:28.7684,470.7344:689.1554;470.7371:8828.9585;470.7397:21429.7684;470.7423:42127.1679;470.745:52990.0485;470.7476:52598.152;470.7503:35612.6084;470.7529:9931.5552;470.7555:106.5858,471.2097:2270.2116;471.2123:8998.8359;471.215:20125.3958;471.2176:23334.7987;471.2202:10507.0705;471.2229:75.6874,471.7142:2042.7925;471.7169:13287.5333;471.7195:15180.3711;471.7221:7671.2419;471.7248:58.0612
MATCH       205     0.91    3.630   2    932.438571      467.2191:1.9868;467.2218:2996.7925;467.2244:8319.9196;467.227:15548.1034;467.2297:12807.5839;467.2323:2855.6139,467.7216:3.0006;467.7242:1381.4774;467.7268:10696.3573;467.7294:16712.2399;467.7321:16312.3312;467.7347:7544.3283;467.7373:0.2653,468.2216:1197.1679;468.2242:1509.0718;468.2269:15067.4361;468.2295:30964.7118;468.2321:43990.6525;468.2348:42525.4916;468.2374:26174.5269;468.24:7523.9854;468.2427:1233.6097,468.7245:2.6079;468.7272:3858.1165;468.7298:33134.2206;468.7325:74346.1804;468.7351:118969.0296;468.7377:121972.1444;468.7404:81019.257;468.743:36128.815;468.7456:10344.276;468.7483:1129.3526,469.2251:2.2324;469.2278:5286.4692;469.2304:28204.5838;469.233:62575.8866;469.2357:137983.7216;469.2383:211351.8752;469.2409:210932.4819;469.2436:133743.0502;469.2462:59264.8353;469.2489:24176.813;469.2515:8748.9964;469.2541:2804.7405;469.2568:0.3138,469.7286:7.0239;469.7313:16102.0185;469.7339:43018.8096;469.7365:95854.1281;469.7392:181576.9891;469.7418:241746.9407;469.7444:215291.3057;469.7471:127841.5655;469.7497:54353.4058;469.7524:21768.7031;469.755:2926.1786;469.7576:0.9313,470.2297:0.6467;470.2324:3263.1226;470.235:24650.6982;470.2377:53104.9196;470.2403:95157.2415;470.2429:139173.4896;470.2456:152083.5638;470.2482:118093.5664;470.2508:63321.998;470.2535:28611.5416;470.2561:5569.9342;470.2588:3.2779,470.7338:0.4298;470.7364:10471.5464;470.739:21487.1499;470.7417:39591.0407;470.7443:55566.1803;470.747:68122.4214;470.7496:57961.4167;470.7522:34936.529;470.7549:9178.4852;470.7575:2.8008,471.2407:5591.0506;471.2433:13472.8809;471.246:20414.9965;471.2486:21511.1408;471.2513:14265.3263;471.2539:5370.9647;471.2565:3.6403,471.7136:1441.034;471.7162:12249.2999;471.7188:14070.916;471.7215:8527.2887;471.7241:7.4615,472.2184:4668.6837;472.221:4557.1061;472.2237:3528.8813;472.2263:7.3289
MATCH       206     0.93    3.630   2    932.438571      467.217:660.8943;467.2197:1686.5883;467.2223:5718.4506;467.2249:15014.3897;467.2276:14066.313;467.2302:915.4885,467.7037:6.4926;467.7063:3074.3697;467.7089:12007.6156;467.7115:18974.9965;467.7142:11894.6941;467.7168:4410.8756;467.7194:3792.3041;467.7221:2712.1876,468.2221:2754.7444;468.2248:4789.5162;468.2274:20442.0327;468.23:33511.1332;468.2327:35795.6602;468.2353:25807.6647;468.2379:9321.2571;468.2406:2485.411,468.7198:2.2696;468.7224:821.0992;468.7251:6073.5428;468.7277:24290.492;468.7303:66772.4307;468.733:117909.1192;468.7356:132468.712;468.7382:94086.2637;468.7409:43722.5724;468.7435:15069.9265;468.7461:671.5719,469.2204:0.0473;469.223:2.6523;469.2257:1520.9296;469.2283:23366.7279;469.2309:63986.5389;469.2336:150854.527;469.2362:250553.6826;469.2388:276916.1809;469.2415:194788.1646;469.2441:92365.6432;469.2467:34071.2864;469.2494:11962.1827;469.252:3123.0007;469.2546:726.3809;469.2573:0.1022,469.7239:1.2716;469.7265:1311.2345;469.7291:10173.45;469.7318:41398.6886;469.7344:104774.8526;469.7371:220603.2263;469.7397:336999.5607;469.7423:344104.6561;469.745:230565.4546;469.7476:106508.49;469.7502:41777.2339;469.7529:16522.5335;469.7555:3632.9735;469.7581:736.374;469.7608:324.2415;469.7634:306.1067;469.7661:1.6517,470.2276:574.2986;470.2303:5322.5588;470.2329:26645.8387;470.2355:61085.4158;470.2382:127613.0599;470.2408:219077.7374;470.2435:270032.0268;470.2461:230123.7533;470.2487:133220.5876;470.2514:56746.587;470.254:22458.1554;470.2566:7038.6211;470.2593:823.3596,470.729:0.3673;470.7317:1698.9953;470.7343:10119.1336;470.7369:28473.3475;470.7396:55696.6715;470.7422:89023.8422;470.7449:107424.1688;470.7475:94682.989;470.7501:59418.2941;470.7528:28882.3074;470.7554:7290.7877;470.758:939.0496;470.7607:0.0461,471.2359:1045.7844;471.2386:11368.2503;471.2412:19161.0325;471.2439:27657.3467;471.2465:31438.5951;471.2492:26223.7684;471.2518:15563.0797;471.2544:2304.7157;471.2571:626.092;471.2597:1.3352,471.7114:2295.0023;471.7141:10431.6195;471.7167:13595.3899;471.7194:10032.3704;471.722:2858.4523;471.7247:656.7356;471.7273:0.43,472.211:359.5056;472.2136:387.8194;472.2163:2918.7306;472.2189:8683.8466;472.2216:8282.0195;472.2242:4166.9298;472.2268:1175.4017;472.2295:316.6099;472.2321:3.1368
MATCH       207     0.90    3.630   2    932.438571      467.2166:1312.1191;467.2192:2846.7464;467.2219:6688.7879;467.2245:10892.1139;467.2271:11758.4907;467.2298:4701.5749;467.2324:1515.217,467.719:1639.9654;467.7216:3719.5898;467.7243:8519.5156;467.7269:10807.6644;467.7295:9886.3831;467.7322:5629.8618;467.7348:2450.6074;467.7374:562.2032,468.2191:1095.3697;468.2217:1763.9272;468.2243:3870.1649;468.227:10457.8058;468.2296:21234.4373;468.2322:22041.9108;468.2349:15317.3857;468.2375:6532.0173;468.2401:2519.5186;468.2427:1087.7058;468.2454:575.3183;468.248:463.049,468.7141:678.9076;468.7167:1035.5503;468.7194:1224.1829;468.722:1493.3528;468.7246:4335.9316;468.7273:15708.4468;468.7299:39847.4332;468.7325:66767.4375;468.7352:72404.8309;468.7378:54322.83;468.7404:28023.8045;468.7431:9647.3052;468.7457:3541.3326;468.7483:1346.0243;468.751:376.0455,469.2226:1134.2879;469.2252:4025.3774;469.2278:13875.92;469.2305:34152.3051;469.2331:82328.7324;469.2358:140181.7155;469.2384:156097.8638;469.241:112963.7635;469.2437:56703.1535;469.2463:25135.0114;469.2489:10979.6653;469.2516:4638.9035;469.2542:2563.1756;469.2568:1276.4538;469.2595:965.4393,469.7182:207.3563;469.7208:224.2745;469.7234:272.2263;469.7261:1659.116;469.7287:6174.949;469.7313:22991.8147;469.734:55594.0476;469.7366:124281.3238;469.7392:197329.1501;469.7419:209183.0654;469.7445:144225.0474;469.7472:68789.0709;469.7498:25699.5059;469.7524:10172.2613;469.7551:4772.03;469.7577:3379.9328;469.7603:1027.6965;469.763:314.4265;469.7656:1.3575,470.2245:497.9508;470.2272:898.4897;470.2298:3623.3613;470.2325:14373.7541;470.2351:33867.4987;470.2377:68224.1039;470.2404:122785.834;470.243:158955.9689;470.2456:140632.9176;470.2483:81537.2083;470.2509:36312.5399;470.2536:16797.2964;470.2562:7932.9952;470.2588:4013.6196;470.2615:1180.1524;470.2641:203.9734;470.2667:0.1572,470.7206:1.4957;470.7233:143.8105;470.7259:155.982;470.7286:377.2488;470.7312:2291.5694;470.7338:8994.6004;470.7365:17817.5326;470.7391:32471.9439;470.7418:52638.4367;470.7444:70373.0958;470.747:64402.0203;470.7497:41112.9653;470.7523:18329.9988;470.755:9338.7623;470.7576:4041.6166;470.7602:846.0814;470.7629:176.0107,471.2276:138.8335;471.2302:183.7979;471.2328:1104.5841;471.2355:2527.476;471.2381:5941.2759;471.2408:13356.7562;471.2434:18121.175;471.2461:19378.9334;471.2487:16251.9129;471.2513:9967.6384;471.254:4566.5652;471.2566:2136.2718;471.2593:929.8545;471.2619:452.1815;471.2645:145.5091;471.2672:0.6028,471.7083:5.2422;471.711:3495.715;471.7136:8317.8692;471.7163:13575.5607;471.7189:8982.7679;471.7216:3022.9638;471.7242:207.8917;471.7268:1.2317,472.2105:1124.2628;472.2132:3295.455;472.2158:5764.0112;472.2184:8367.7994;472.2211:10460.5589;472.2237:5979.0919;472.2264:2051.6024;472.229:23.2183
MATCH       208     0.92    3.630   2    
MATCH       209     1.00    3.370   2    703.368698      352.6789:6752.9512;352.6812:6538.8469;352.6835:16697.503;352.6858:50823.4906;352.6881:128644.5506;352.6904:198644.4241;352.6926:190844.1249;352.6949:106379.7347;352.6972:41410.2781;352.6995:15540.6961;352.7018:8947.103;352.7041:3594.8024;352.7064:169.8167,353.1818:1905.8108;353.184:4392.2096;353.1863:14296.4633;353.1886:30727.9443;353.1909:57252.1154;353.1932:70999.6853;353.1955:56669.7442;353.1978:24851.0853;353.2001:6899.0119;353.2023:1965.2987,353.6827:9.51;353.6849:3416.4164;353.6872:11425.3108;353.6895:17837.1057;353.6918:18281.2881;353.6941:17545.2528;353.6964:13492.0461;353.6987:7906.5497;353.701:702.5204,354.1862:291.9474;354.1885:456.778;354.1908:3095.3388;354.1931:3744.9681;354.1954:1790.433;354.1976:1344.459;354.1999:278.0222;354.2022:0.0533
MATCH       210     0.91    3.370   2    703.368698      352.6826:6233.9347;352.6848:6314.0884;352.6871:19041.3026;352.6894:56304.3677;352.6917:102751.2252;352.694:119704.5654;352.6963:84023.2452;352.6985:37812.8935;352.7008:13756.8925;352.7031:6310.3276;352.7054:1698.5076;352.7077:894.5188;352.71:512.8531;352.7123:113.5281,353.1854:13134.7974;353.1876:13951.8002;353.1899:48945.4531;353.1922:136686.4121;353.1945:253499.6621;353.1968:291125.6841;353.1991:214630.9252;353.2014:101951.6194;353.2037:40521.2346;353.2059:17887.6568;353.2082:8466.257;353.2105:3989.5223;353.2128:1899.8998;353.2151:888.6084,353.6702:66.1434;353.6725:83.8273;353.6748:692.9556;353.6771:3104.9111;353.6794:5897.2671;353.6817:8975.5895;353.684:10562.6126;353.6862:10252.6421;353.6885:11860.5406;353.6908:27644.3059;353.6931:68535.6424;353.6954:155012.7466;353.6977:270760.3531;353.7:308998.1869;353.7023:224302.8315;353.7045:97593.6076;353.7068:29662.3351;353.7091:10578.7596;353.7114:3935.9919;353.7137:2268.0499;353.716:817.1712;353.7183:271.9258;353.7206:1.2233,354.1737:70.6117;354.176:116.225;354.1783:526.8822;354.1806:1076.7853;354.1829:2007.3373;354.1852:2555.0406;354.1875:4214.0719;354.1898:6097.9213;354.1921:15829.9756;354.1943:31621.8461;354.1966:60898.5653;354.1989:98768.3908;354.2012:126880.3285;354.2035:106057.6794;354.2058:62327.5809;354.2081:24596.8937;354.2104:11786.0727;354.2127:5462.4836;354.2149:2623.6078;354.2172:2063.5928;354.2195:1182.8457;354.2218:790.8751;354.2241:458.7727,354.6684:0.533;354.6707:64.7611;354.673:156.028;354.6753:160.6677;354.6776:363.4963;354.6799:637.8054;354.6822:607.6611;354.6845:635.5982;354.6868:1521.9364;354.6891:1528.4249;354.6914:2793.1823;354.6936:10058.8677;354.6959:17726.299;354.6982:26390.1276;354.7005:31648.7225;354.7028:37555.3751;354.7051:35104.9628;354.7074:21558.584;354.7097:8438.5627;354.712:2986.5486;354.7143:1146.6193;354.7166:538.3012,355.1451:0.1565;355.1474:103.8214;355.1497:688.2349;355.152:1637.3685;355.1543:2018.2216;355.1566:5461.2038;355.1589:11515.6596;355.1612:15298.6653;355.1635:13249.5557;355.1658:6885.4595;355.1681:2874.8976;355.1704:2046.6864;355.1727:820.2967;355.175:465.0001;355.1772:283.498;355.1795:260.1194,355.6956:176.9005;355.6979:1026.5077;355.7002:2131.8775;355.7025:2177.0281;355.7048:1262.2779;355.7071:826.2174;355.7094:357.9998
MATCH       211     0.90    3.370   2    703.368698      352.6824:291.2709;352.6846:1887.5687;352.6869:15104.2642;352.6892:44497.7783;352.6915:70405.1804;352.6938:66899.0482;352.6961:39385.2401;352.6984:9272.7367;352.7006:1056.3881,353.1852:6142.6934;353.1875:13711.6867;353.1898:50707.4084;353.192:122450.1342;353.1943:192501.3559;353.1966:194971.7476;353.1989:119968.5527;353.2012:46686.8063;353.2035:13498.771;353.2058:4537.5247;353.208:1416.7778;353.2103:301.7999,353.6861:10554.0562;353.6884:14027.8619;353.6906:35810.0657;353.6929:100232.679;353.6952:230917.2225;353.6975:364908.8561;353.6998:365330.4964;353.7021:226426.5306;353.7044:86336.1354;353.7067:26510.8472;353.7089:7761.4685;353.7112:2034.42;353.7135:453.9854;353.7158:449.527;353.7181:1.1238,354.1873:4109.0518;354.1896:5850.5199;354.1919:14822.7084;354.1942:55796.967;354.1965:132892.3939;354.1988:254431.203;354.2011:332035.6813;354.2033:283196.096;354.2056:150260.8895;354.2079:53414.6884;354.2102:18592.4877;354.2125:5327.7847;354.2148:2080.0966;354.2171:282.9438;354.2194:1.4516,354.6866:0.8442;354.6889:409.6067;354.6912:3115.8347;354.6935:11162.071;354.6958:25602.8614;354.6981:50131.8445;354.7004:90043.2033;354.7027:121240.5632;354.705:110508.36;354.7072:65595.0204;354.7095:24588.5666;354.7118:6836.9991;354.7141:2889.6779;354.7164:728.1026;354.7187:0.4445,355.1909:0.0585;355.1932:1557.6432;355.1955:3999.6924;355.1977:15433.1926;355.2:19992.7241;355.2023:27213.1843;355.2046:29548.9801;355.2069:25579.2382;355.2092:12099.2943;355.2115:4845.3051;355.2138:600.7766;355.2161:398.0293,355.7001:1426.3227;355.7024:5123.1736;355.7046:5081.34;355.7069:3837.5907;355.7092:2828.7744;355.7115:941.1778;355.7138:1.413
MATCH       212     0.91    3.370   2    703.368698      352.6824:646.8424;352.6847:885.9892;352.687:9871.8029;352.6893:42901.1941;352.6916:78316.3998;352.6939:83114.9385;352.6962:50734.6429;352.6984:14760.8181,353.1853:5501.4431;353.1876:13777.1838;353.1898:49717.4974;353.1921:131184.7636;353.1944:231840.2065;353.1967:254956.3646;353.199:169802.3463;353.2013:69373.1867;353.2036:23300.7786;353.2058:5936.7123;353.2081:1046.4172;353.2104:679.0583,353.6862:14872.0247;353.6884:15194.2615;353.6907:38696.8504;353.693:117328.9399;353.6953:271680.4802;353.6976:455161.3692;353.6999:478500.6666;353.7022:308067.1026;353.7045:117514.2382;353.7067:33482.4428;353.709:8979.4207;353.7113:4528.2447;353.7136:2109.9961,354.1874:4611.6889;354.1897:6788.1389;354.192:26778.6844;354.1943:69897.5503;354.1966:158378.5382;354.1988:312362.1921;354.2011:435139.2661;354.2034:393601.2278;354.2057:227678.6147;354.208:88871.2484;354.2103:36666.5796;354.2126:13261.6502;354.2149:2711.1542,354.689:1.7317;354.6913:946.9734;354.6936:12063.0533;354.6959:34349.9861;354.6982:67950.602;354.7005:123239.5487;354.7027:179551.1093;354.705:183692.6014;354.7073:117845.9906;354.7096:46219.8409;354.7119:9990.1105;354.7142:1888.4519,355.1932:21.1194;355.1955:5539.4749;355.1978:18354.9553;355.2001:32157.381;355.2024:44883.6081;355.2047:47446.5424;355.207:38615.6456;355.2093:20846.8867;355.2116:7237.5324;355.2139:1088.8543,355.7001:1036.5308;355.7024:1332.7639;355.7047:2354.9958;355.707:4386.2026;355.7093:3293.2921
MATCH       213     0.91    3.370   2    703.368698      352.6835:7.4787;352.6858:3386.1966;352.688:14346.3048;352.6903:41846.755;352.6926:54994.4109;352.6949:46054.4942;352.6972:18608.7217;352.6995:749.6381,353.1863:4804.498;353.1886:18959.4133;353.1909:59113.3347;353.1932:123954.107;353.1954:160183.507;353.1977:128856.4076;353.2:64464.2407;353.2023:16691.0388;353.2046:1299.3021,353.6872:14538.0478;353.6895:17522.3312;353.6918:50484.7404;353.694:143204.6654;353.6963:295821.579;353.6986:392280.4701;353.7009:323194.8223;353.7032:160154.4502;353.7055:49699.4569;353.7078:12757.1876;353.7101:1782.9912;353.7124:1079.4854,354.177:1.6294;354.1793:1001.9121;354.1816:2946.6459;354.1839:7327.1661;354.1861:8094.7556;354.1884:8747.6955;354.1907:10936.3491;354.193:28541.5039;354.1953:92582.6026;354.1976:224228.5896;354.1999:393486.0739;354.2022:446338.4248;354.2045:326065.8825;354.2067:149607.518;354.209:49989.9369;354.2113:16408.8703;354.2136:6415.1389;354.2159:457.3049,354.6832:0.4649;354.6855:510.0143;354.6877:528.4569;354.69:1035.9077;354.6923:3450.0365;354.6946:18492.7156;354.6969:47867.7101;354.6992:110371.3533;354.7015:195686.8247;354.7038:248456.6928;354.7061:206899.3087;354.7084:114914.001;354.7107:40460.588;354.7129:8503.2545;354.7152:1935.8537;354.7175:2.8173,355.192:0.017;355.1943:2624.4868;355.1966:12182.2481;355.1989:30094.9855;355.2012:48209.1596;355.2035:63827.2674;355.2057:68777.8312;355.208:56864.955;355.2103:33183.3603;355.2126:7450.1204;355.2149:9.5687,355.6966:1214.2056;355.6989:2720.3308;355.7012:6386.9481;355.7035:10136.4266;355.7058:11638.6045;355.7081:12785.9247;355.7104:7641.3885;355.7127:581.6862;355.715:492.0569;355.7172:495.9945;355.7195:0.4335
MATCH       214     0.90    3.370   2    703.368698      352.6823:426.0855;352.6846:888.4765;352.6869:10771.3112;352.6892:30098.5758;352.6915:41929.4786;352.6938:37079.5619;352.6961:17735.7287;352.6983:4301.897;352.7006:500.9218;352.7029:427.7533,353.1852:5335.8285;353.1875:5934.949;353.1897:19552.0137;353.192:54671.1121;353.1943:90157.766;353.1966:86168.123;353.1989:45097.1929;353.2012:11084.1424;353.2035:2449.9369;353.2057:448.0289;353.208:249.9466,353.6884:7637.4079;353.6906:20338.7748;353.6929:64196.2845;353.6952:155882.8396;353.6975:248374.4021;353.6998:245625.2844;353.7021:146154.4124;353.7044:53039.6592;353.7067:16027.488;353.7089:3394.7428;353.7112:723.4695;353.7135:168.324,354.1896:9974.5256;354.1919:16451.0207;354.1942:57057.3126;354.1965:158690.9881;354.1988:331429.4642;354.2011:457874.0652;354.2033:401894.6399;354.2056:219239.5396;354.2079:76815.3038;354.2102:29382.7574;354.2125:17134.6003;354.2148:8247.5108;354.2171:2885.5176;354.2194:2232.083;354.2217:1107.2277;354.224:1015.9658;354.2262:382.5976;354.2285:211.9663;354.2308:0.0882,354.6775:0.0642;354.6798:276.016;354.6821:1129.2657;354.6843:2953.4507;354.6866:3358.5181;354.6889:3771.4477;354.6912:3872.6981;354.6935:10358.8042;354.6958:33713.9516;354.6981:88752.0434;354.7004:194866.0962;354.7027:331396.8984;354.705:360026.0007;354.7073:256592.7502;354.7095:112957.6121;354.7118:36129.4969;354.7141:14410.476;354.7164:9342.2053;354.7187:3633.5635;354.721:1815.0652;354.7233:549.1951;354.7256:216.4421,355.1771:0.0111;355.1794:180.0042;355.1817:252.0041;355.184:324.0204;355.1863:672.0085;355.1886:1558.7658;355.1909:1839.6025;355.1932:2316.2902;355.1955:9648.3213;355.1978:23598.1119;355.2001:47314.8054;355.2023:79987.8832;355.2046:114062.6085;355.2069:119005.6392;355.2092:81419.7757;355.2115:36872.3827;355.2138:10358.1252;355.2161:3444.2073;355.2184:1683.5459;355.2207:1180.9134;355.223:640.2608;355.2253:178.7252,355.6932:981.2076;355.6955:1571.9584;355.6978:8067.4763;355.7001:17438.5784;355.7024:25290.9528;355.7047:29321.5756;355.707:29655.1311;355.7093:22714.8748;355.7116:11201.8923;355.7139:2872.7586;355.7161:625.5169,356.1959:151.9556;356.1982:217.9806;356.2005:1017.2607;356.2028:2469.7362;356.2051:3201.004;356.2074:3613.324;356.2096:3085.7483;356.2119:1949.9921;356.2142:1216.4693;356.2165:268.4489;356.2188:228.0118;356.2211:0.0684
MATCH       215     0.92    3.370   2    703.368698      352.6802:471.3431;352.6825:924.6634;352.6848:2961.8066;352.6871:8064.2351;352.6894:19152.4659;352.6917:22294.7097;352.6939:14600.2824;352.6962:3371.806;352.6985:608.1137;352.7008:251.2368,353.183:1049.9052;353.1853:1590.867;353.1876:5080.5917;353.1899:18333.1408;353.1922:34177.83;353.1945:39594.8577;353.1968:29069.5179;353.199:11601.6533;353.2013:3088.0277;353.2036:902.8856;353.2059:189.7918;353.2082:107.0458,353.6862:5113.9682;353.6885:8266.8503;353.6908:22041.8259;353.6931:67696.652;353.6954:127582.5423;353.6976:150388.4576;353.6999:107162.8562;353.7022:49255.8828;353.7045:17313.6046;353.7068:7699.7473;353.7091:3166.979;353.7114:586.1439,354.1874:4220.7602;354.1897:4452.7632;354.192:20288.0465;354.1943:64373.8172;354.1966:163840.1907;354.1989:280920.9109;354.2012:301413.3668;354.2035:202307.8622;354.2058:84830.5308;354.2081:26447.7309;354.2103:9252.7259;354.2126:3766.9459;354.2149:2571.7744;354.2172:1131.1346;354.2195:432.3533;354.2218:6.1706,354.6845:1230.8613;354.6867:2427.9928;354.689:3753.658;354.6913:6119.3941;354.6936:14826.9147;354.6959:45112.2333;354.6982:114545.3942;354.7005:224814.373;354.7028:304103.9316;354.7051:262582.7263;354.7074:140788.187;354.7097:50563.9442;354.7119:20750.6281;354.7142:9633.3651;354.7165:4761.87;354.7188:1942.4382;354.7211:1381.2912;354.7234:579.7757;354.7257:185.8668;354.728:163.0501,355.1818:371.9178;355.1841:535.982;355.1864:548.0851;355.1887:1151.6001;355.191:2614.5692;355.1933:6157.2043;355.1956:14336.538;355.1979:31873.1781;355.2002:58587.4719;355.2024:90940.3229;355.2047:108899.0241;355.207:91002.4606;355.2093:47796.3379;355.2116:13014.5236;355.2139:3873.583;355.2162:1696.1348;355.2185:916.4637;355.2208:0.7672,355.6933:776.4626;355.6956:2639.8245;355.6979:9624.4384;355.7002:17592.4663;355.7025:25675.3164;355.7048:29691.3416;355.7071:29150.8698;355.7093:17626.1814;355.7116:6517.5534;355.7139:1542.3988;355.7162:1279.5947;355.7185:859.0553;355.7208:6.4968,356.2028:2479.2326;356.2051:3910.9601;356.2074:4307.996;356.2097:2778.0092;356.212:1358.3606;356.2143:264.0419;356.2166:3.6129,356.761:1050.8652;356.7633:1649.5222;356.7656:2039.4339;356.7679:1578.0084;356.7702:517.4686;356.7725:259.2014;356.7748:5.5002
MATCH       216     0.88    3.370   2    703.368698      352.6749:300.5393;352.6772:643.987;352.6795:705.9117;352.6818:1873.3596;352.6841:5179.1548;352.6864:10763.5414;352.6886:19125.4378;352.6909:20308.9458;352.6932:15551.5197;352.6955:6703.8199;352.6978:1427.0338;352.7001:319.0251;352.7024:261.9339;352.7046:155.7442;352.7069:47.9824;352.7092:37.9334,353.1823:1341.9844;353.1846:2082.1145;353.1869:6305.1664;353.1892:12948.6019;353.1915:21574.7788;353.1938:24698.4766;353.1961:20333.3052;353.1983:9737.9566;353.2006:4686.3038;353.2029:1949.4809;353.2052:895.3441;353.2075:478.0428;353.2098:411.7915,353.6855:2406.0286;353.6878:5343.9438;353.6901:16773.1515;353.6924:41251.7497;353.6947:73713.25;353.697:92672.943;353.6992:77980.0797;353.7015:43363.2175;353.7038:16563.572;353.7061:5659.7538;353.7084:2529.4994;353.7107:1655.5513;353.713:1136.6877;353.7153:715.2659;353.7175:297.0344;353.7198:36.3413,354.1776:264.3937;354.1799:1036.3815;354.1822:3327.6865;354.1845:5854.3892;354.1868:5916.9219;354.1891:7440.4536;354.1913:16313.6402;354.1936:42724.5695;354.1959:97234.7647;354.1982:171980.189;354.2005:194302.5593;354.2028:137046.6597;354.2051:62504.785;354.2074:24644.4011;354.2097:11807.7486;354.212:4750.5459;354.2142:2078.2467;354.2165:1801.4504;354.2188:979.3714;354.2211:762.4118;354.2234:434.8761,354.6746:0.0315;354.6769:39.9774;354.6792:365.7683;354.6815:687.8877;354.6838:1929.2098;354.6861:4171.8781;354.6884:5348.9226;354.6907:5737.0341;354.693:10423.6937;354.6952:25641.5857;354.6975:68648.2901;354.6998:138105.1308;354.7021:191863.7499;354.7044:173795.4983;354.7067:106600.8772;354.709:45922.4842;354.7113:16356.0706;354.7136:6829.1121;354.7159:2658.8036;354.7182:1506.4293;354.7205:545.2196;354.7227:477.9531;354.725:493.937,355.1858:988.5865;355.188:1323.0629;355.1903:3394.6364;355.1926:7280.1568;355.1949:13447.4551;355.1972:20564.6431;355.1995:32387.5399;355.2018:54363.9065;355.2041:72883.6886;355.2064:64823.2301;355.2087:36753.6745;355.211:15642.3326;355.2133:6315.1328;355.2156:2812.1618;355.2179:1583.7528;355.2201:635.5305;355.2224:610.636;355.2247:566.1638,355.6812:108.0575;355.6835:114.0556;355.6858:205.7901;355.6881:659.2564;355.6904:1013.0755;355.6927:1630.1348;355.6949:2629.7414;355.6972:6382.3682;355.6995:11199.0064;355.7018:14920.0797;355.7041:16455.3092;355.7064:18202.7796;355.7087:15313.1912;355.711:9564.5148;355.7133:2873.7806;355.7156:797.3983;355.7179:524.2713,356.1907:417.9363;356.193:406.1445;356.1953:805.647;356.1976:1701.2609;356.1999:2470.419;356.2022:3150.1295;356.2045:3298.8313;356.2068:2566.6867;356.2091:2390.4125;356.2114:1363.1364;356.2137:616.5726;356.216:547.7767;356.2183:384.9431;356.2206:258.3719,356.7535:108.477;356.7558:368.9545;356.7581:1005.3095;356.7604:1735.6576;356.7627:1997.8942;356.765:2208.2031;356.7673:2270.0967;356.7696:662.9309;356.7719:236.2493
MATCH       217     0.92    3.370   2    
MATCH       218     1.00    2.810   2    817.411627      409.6987:0.8415;409.7012:167.08;409.7037:2684.3997;409.7061:12612.0257;409.7086:33962.5611;409.7111:62015.7085;409.7135:69643.5336;409.716:49177.9257;409.7184:24361.855;409.7209:10201.8861;409.7234:4280.6698;409.7258:1611.2573;409.7283:878.2087;409.7308:366.0473;409.7332:1.2621,410.1643:0.7617;410.1668:152.9215;410.1692:338.3131;410.1717:811.4629;410.1742:4603.0807;410.1766:11947.7935;410.1791:27777.3683;410.1815:62677.2929;410.184:108763.6805;410.1865:138222.1587;410.1889:116363.6574;410.1914:71209.9474;410.1939:31722.3359;410.1963:16594.34;410.1988:9387.8535;410.2013:6574.9965;410.2037:4900.149,410.7016:1.2263;410.7041:774.1203;410.7065:3317.1409;410.709:5630.5367;410.7115:6688.3049;410.7139:7159.5433;410.7164:5509.8081;410.7189:2918.2883;410.7213:1071.4051;410.7238:942.4329;410.7263:604.397;410.7287:261.1381,nan:nan,411.7131:0.4375;411.7156:817.3071;411.718:1696.7787;411.7205:1270.0848;411.723:210.4589
MATCH       219     0.83    2.810   2    817.411627      409.7071:1.6489;409.7095:634.3294;409.712:1527.263;409.7144:2010.7725;409.7169:1540.3947;409.7194:925.442;409.7218:711.1779;409.7243:394.9716,410.2046:0.9032;410.2071:410.6198;410.2096:694.6153;410.212:1884.7687;410.2145:3148.379;410.217:5141.2046;410.2194:4782.0931;410.2219:3914.6826;410.2244:2404.9455;410.2268:1923.1253;410.2293:610.6629,410.705:0.6099;410.7075:340.9812;410.7099:888.2094;410.7124:1008.3184;410.7149:2310.1667;410.7173:5766.3275;410.7198:9314.1629;410.7222:9409.6206;410.7247:5836.2963;410.7272:2637.1431;410.7296:1033.1005;410.7321:527.8891;410.7346:465.1745,411.2106:0.767;411.213:557.7841;411.2155:1854.2878;411.218:3519.8415;411.2204:4866.1927;411.2229:6470.4799;411.2254:6826.8029;411.2279:4497.832;411.2303:1454.5928;411.2328:426.0536,411.714:0.8174;411.7165:846.6077;411.719:1478.7379;411.7214:2249.0535;411.7239:3350.0756;411.7264:3435.5456;411.7288:2966.7384;411.7313:1651.0827;411.7338:691.9093;411.7362:597.8888;411.7387:481.5431,412.2178:0.7175;412.2202:1300.2844;412.2227:1821.9382;412.2252:1715.9758;412.2276:1678.0336;412.2301:1745.8101;412.2326:1401.5902;412.235:647.8643;412.2375:397.786
MATCH       220     0.81    2.810   2    817.411627      409.7115:1379.6125;409.714:2153.6861;409.7165:1268.3703;409.7189:0.3311,410.2091:715.6212;410.2116:3230.1626;410.214:6187.4928;410.2165:8802.2768;410.219:7958.8102;410.2214:4536.067;410.2239:1497.9924;410.2264:482.9982;410.2288:0.5789,410.7095:758.909;410.7119:2591.4698;410.7144:6486.3373;410.7169:14302.1246;410.7193:23283.9664;410.7218:23313.0154;410.7243:14759.5686;410.7267:4162.1855;410.7292:1066.4597;410.7317:1.9638,411.2151:3442.5518;411.2175:12555.355;411.22:24697.6581;411.2225:32179.4631;411.2249:29086.3844;411.2274:17468.5784;411.2299:5920.2299;411.2323:1175.9568;411.2348:1.8225,411.716:538.3023;411.7185:4754.0506;411.721:13373.6552;411.7234:22977.3811;411.7259:26327.3176;411.7284:21109.4555;411.7308:10808.1366;411.7333:4002.4012;411.7358:2370.9962;411.7382:640.253;411.7407:530.34;411.7432:1.7108,412.2173:1374.9579;412.2198:2976.0449;412.2222:3567.7557;412.2247:5403.8258;412.2272:8439.2226;412.2296:8892.0712;412.2321:7800.8875;412.2346:3972.9308;412.2371:1682.598;412.2395:5.7057,412.7263:1041.2726;412.7288:2258.7775;412.7312:3234.8262;412.7337:2873.8716;412.7362:537.9089;412.7386:1.3433
MATCH       221     0.80    2.810   2    817.411627      409.7067:19.7282;409.7091:2431.3767;409.7116:6499.4285;409.7141:8064.2892;409.7165:6324.2228;409.719:3404.1286;409.7215:788.8259,410.2043:4.9672;410.2067:579.9267;410.2092:2705.5342;410.2116:6545.7154;410.2141:13030.0939;410.2166:19860.3097;410.219:21040.3152;410.2215:12972.4296;410.224:4781.3666;410.2264:1504.6575;410.2289:596.6841,410.7071:3.3036;410.7095:509.2223;410.712:5691.167;410.7145:15810.38;410.7169:33856.4237;410.7194:49786.7159;410.7219:50527.6923;410.7243:32069.605;410.7268:14288.0827;410.7293:5238.8759;410.7317:772.5315,411.2053:3.3566;411.2077:401.7015;411.2102:951.8764;411.2127:2670.2563;411.2151:9361.5529;411.2176:24493.8822;411.2201:55166.2973;411.2225:84440.9223;411.225:85449.0876;411.2275:54113.0324;411.2299:23468.7107;411.2324:8540.5235;411.2349:3241.7104;411.2373:575.09;411.2398:3.3865,411.7112:5.7732;411.7136:594.1732;411.7161:4845.8953;411.7186:13656.6593;411.721:33743.5717;411.7235:56595.7074;411.726:71331.0665;411.7284:59484.1107;411.7309:37136.1408;411.7334:16911.5397;411.7358:7523.7269;411.7383:2483.6352,412.2149:9.9056;412.2174:1465.0377;412.2198:4872.4798;412.2223:10406.4254;412.2248:19288.0597;412.2272:30627.1117;412.2297:31850.0004;412.2322:22880.4592;412.2347:11440.439;412.2371:5484.776;412.2396:2441.3056,412.7165:3.4543;412.7189:447.5059;412.7214:1780.5586;412.7239:3290.7609;412.7263:6421.6941;412.7288:10138.9552;412.7313:10048.8131;412.7338:6536.719;412.7362:2141.5389,413.1862:12.6922;413.1887:4349.7876;413.1911:9063.9583;413.1936:10446.4977;413.1961:5204.3825;413.1986:864.6314;413.201:510.2473
MATCH       222     0.90    2.810   2    817.411627      409.7464:1740.2083;409.7488:4573.3432;409.7513:2685.6419;409.7538:878.791;409.7562:0.0156,nan:nan,410.7099:440.3945;410.7123:2456.5615;410.7148:7532.3044;410.7172:17627.2898;410.7197:24386.6478;410.7222:19652.8914;410.7246:10800.6495;410.7271:2586.4425;410.7296:479.6541;410.732:1.1646,411.2105:754.5678;411.213:2322.5871;411.2154:7528.8015;411.2179:25115.0653;411.2204:52718.2492;411.2228:68905.5516;411.2253:53229.1514;411.2278:28616.9708;411.2302:11683.511;411.2327:4747.4586;411.2352:1914.5807;411.2376:467.3814;411.2401:2.1235,411.7115:419.7108;411.7139:3112.5819;411.7164:6190.1009;411.7189:17251.4519;411.7214:48541.9607;411.7238:82882.5797;411.7263:94612.4563;411.7288:66568.5973;411.7312:33368.972;411.7337:13266.6602;411.7362:5968.0401;411.7386:1458.5797;411.7411:907.3458;411.7436:380.8906;411.746:2.0723,412.2152:775.065;412.2177:3587.7643;412.2202:10943.4265;412.2226:27292.0243;412.2251:53187.6193;412.2276:71116.0869;412.23:64037.1034;412.2325:37858.9301;412.235:15889.7969;412.2374:4494.331;412.2399:2142.3867;412.2424:723.7615,412.7193:1098.0036;412.7217:4258.7053;412.7242:10292.5388;412.7267:18075.8937;412.7291:24893.8117;412.7316:25071.4213;412.7341:17453.7028;412.7366:7369.0804;412.739:1445.1565;412.7415:353.1705;412.744:2.5154,413.1841:428.5167;413.1865:2664.6555;413.189:6171.898;413.1915:8093.9543;413.1939:6148.7457;413.1964:2046.5933;413.1989:11.6365,413.6912:1973.5869;413.6936:3906.0647;413.6961:4823.2647;413.6986:2314.0631;413.7011:11.0207
MATCH       223     0.88    2.810   2    
MATCH       224     1.00    10.380  2    1416.664232     709.2976:9600.7352;709.3008:12085.189;709.3041:11884.6884;709.3073:11950.8595;709.3105:11636.2383;709.3138:13175.2223;709.317:16369.5049;709.3203:22144.7187;709.3235:40236.6829;709.3267:86024.1111;709.33:190147.6758;709.3332:357927.4957;709.3365:474499.1468;709.3397:435130.3763;709.3429:268640.6819;709.3462:131932.0488;709.3494:60259.6522;709.3527:31912.5798;709.3559:21921.3753;709.3591:18446.2506;709.3624:18081.7114;709.3656:16733.0945;709.3689:13603.8225;709.3721:11647.9494,709.8161:9686.6117;709.8193:14816.2968;709.8226:21183.3459;709.8258:40302.7076;709.8291:89112.3224;709.8323:188383.3242;709.8355:314420.21;709.8388:367927.2349;709.842:293861.1527;709.8453:168661.031;709.8485:82928.9192;709.8518:44189.1298;709.855:30131.8502;709.8582:23880.2315;709.8615:19952.6035;709.8647:17043.476;709.868:13551.281;709.8712:13356.7877;709.8744:12471.1014;709.8777:12999.715;709.8809:10844.6374,710.3024:5516.3898;710.3056:5975.0299;710.3089:9731.7687;710.3121:9449.6672;710.3154:9832.3071;710.3186:10544.1289;710.3218:14130.124;710.3251:26073.2766;710.3283:50642.7966;710.3316:97480.7641;710.3348:148126.885;710.338:185175.2857;710.3413:171115.1629;710.3445:121800.0403;710.3478:71434.752;710.351:45240.6137;710.3543:30899.5571;710.3575:24492.2369;710.3607:19912.3183;710.364:16756.9481;710.3672:14861.4201;710.3705:13727.7241,710.8148:2062.2504;710.818:2419.0;710.8213:2658.4255;710.8245:9942.6989;710.8278:20536.8956;710.831:36975.7965;710.8342:57276.3739;710.8375:75625.4323;710.8407:79061.149;710.844:63774.5683;710.8472:40819.3268;710.8505:25441.3066;710.8537:18082.6148;710.8569:18959.3052;710.8602:17580.0707;710.8634:15722.1194;710.8667:11274.6892,711.3566:8635.7812;711.3598:8556.7661;711.3631:13144.9623;711.3663:14171.8936;711.3695:15654.4502;711.3728:19106.833;711.376:29397.3945;711.3793:38048.5542;711.3825:40978.9269;711.3858:31366.1519;711.389:19242.1949;711.3923:11504.2707;711.3955:3504.9189;711.3988:21.0226,711.8564:1533.8364;711.8596:1833.9872;711.8629:3735.7479;711.8661:5455.367;711.8693:5370.051;711.8726:9146.4692;711.8758:10491.6303;711.8791:16158.8925;711.8823:13891.184;711.8856:10767.4042;711.8888:7182.7161;711.8921:2514.0933;711.8953:1749.0273;711.8986:1149.2168
MATCH       225     0.86    10.380  2    1416.664232     709.3178:5304.5577;709.321:6449.1665;709.3242:9747.8724;709.3275:11301.9928;709.3307:11385.1612;709.334:12960.7641;709.3372:19693.9737;709.3404:28854.8854;709.3437:31042.1503;709.3469:25283.0216;709.3502:17562.2767;709.3534:12626.4088;709.3566:10734.7648;709.3599:9635.232;709.3631:7689.236;709.3664:6236.437,709.8266:4622.7204;709.8298:4421.7341;709.833:8844.4595;709.8363:16834.5739;709.8395:37783.0142;709.8428:61697.6277;709.846:73320.4926;709.8492:59302.4008;709.8525:34959.8487;709.8557:18814.6168;709.859:12730.6912;709.8622:9027.1901;709.8654:6789.1149,710.3258:5978.6325;710.329:9361.3994;710.3323:13732.989;710.3355:20515.8673;710.3388:33316.6241;710.342:70174.185;710.3453:118268.1161;710.3485:144376.8944;710.3517:124209.774;710.355:77321.7035;710.3582:40805.0115;710.3615:21672.9058;710.3647:15210.4374;710.368:12296.3461;710.3712:10267.8808;710.3744:6843.3866;710.3777:6704.1194;710.3809:5092.6054;710.3842:5086.5299,710.8252:3730.3858;710.8285:5702.8224;710.8317:8008.2421;710.835:12905.2219;710.8382:24940.907;710.8414:54679.411;710.8447:110940.113;710.8479:188320.3096;710.8512:224152.9165;710.8544:190919.7394;710.8577:115983.5336;710.8609:60085.1713;710.8642:31048.6245;710.8674:19654.6755;710.8706:15054.9225;710.8739:11380.7654;710.8771:9253.5595;710.8804:8390.3475;710.8836:8708.2603,711.3313:5485.2912;711.3346:9841.3578;711.3378:16557.4155;711.3411:29939.145;711.3443:64092.0523;711.3475:133879.1371;711.3508:218466.6913;711.354:263938.967;711.3573:225827.5169;711.3605:140428.6523;711.3638:69524.1871;711.367:36123.5099;711.3703:21361.571;711.3735:14083.0671;711.3767:10795.0496;711.38:10969.1717,711.8246:4785.7851;711.8279:4607.0985;711.8311:5366.2105;711.8343:6695.625;711.8376:10510.5018;711.8408:17783.3211;711.8441:38352.6141;711.8473:75109.4476;711.8506:133544.2327;711.8538:198777.0786;711.8571:228889.1871;711.8603:195920.5161;711.8636:122534.1002;711.8668:60807.4508;711.87:30871.3567;711.8733:18908.8778;711.8765:14511.4619;711.8798:12052.1712;711.883:11270.1711;711.8863:11832.7057,712.3311:2994.3166;712.3343:3152.2697;712.3375:6339.2298;712.3408:10847.3429;712.344:20355.6407;712.3473:36083.1848;712.3505:65587.1897;712.3538:113710.1111;712.357:163115.1312;712.3603:170011.2057;712.3635:130600.7348;712.3668:75591.5731;712.37:38538.7519;712.3733:20454.3977;712.3765:12453.2338;712.3798:11354.323,712.8377:1350.4645;712.8409:3252.1459;712.8442:8287.5014;712.8474:16224.6423;712.8507:28658.8111;712.8539:47206.7133;712.8572:69451.4193;712.8604:88112.2874;712.8637:83877.0854;712.8669:59193.1135;712.8702:33464.1115;712.8734:17420.3631;712.8767:11766.5815;712.8799:8941.796;712.8832:9253.5558;712.8864:8883.3218,713.338:1092.2354;713.3412:1363.0216;713.3445:3309.0216;713.3477:7214.3167;713.351:13858.9064;713.3542:22923.169;713.3575:33199.2288;713.3607:42502.7104;713.364:46911.3103;713.3672:39904.7614;713.3705:26955.8076;713.3737:15615.1796;713.377:10174.0662;713.3802:8817.1737;713.3835:7835.2778;713.3867:5861.4981;713.39:5213.5683;713.3932:4837.967;713.3965:4836.0695;713.3997:4246.7857,713.845:351.638;713.8482:1081.4221;713.8515:3437.8328;713.8547:9502.7241;713.858:15661.5995;713.8612:21073.5992;713.8645:22026.5317;713.8677:18077.4867;713.871:12955.5992;713.8742:9008.1714;713.8775:6187.7562;713.8807:3793.9791;713.884:3732.4803
MATCH       226     0.79    10.380  2    1416.664232     nan:nan,709.8142:8549.0149;709.8174:8391.5673;709.8207:9007.3449;709.8239:9055.6195;709.8272:11816.6989;709.8304:17144.957;709.8336:25258.5583;709.8369:38447.9258;709.8401:61129.7502;709.8434:76883.118;709.8466:72991.8011;709.8499:49376.297;709.8531:29840.0494;709.8563:22438.5025;709.8596:18350.038;709.8628:16691.2469;709.8661:14888.4303;709.8693:11184.2315;709.8725:10900.7199,710.3102:11122.371;710.3134:13217.3929;710.3167:17219.9644;710.3199:19378.2031;710.3232:19472.8652;710.3264:18640.4609;710.3297:26199.3749;710.3329:35378.0656;710.3361:43501.9002;710.3394:55121.6058;710.3426:78177.8684;710.3459:100207.0368;710.3491:100658.7696;710.3524:74401.7834;710.3556:47671.9368;710.3588:32649.5301;710.3621:25584.8891;710.3653:21876.9118;710.3686:19604.9609;710.3718:15803.2341;710.3751:14313.9431,710.8258:16533.9986;710.8291:16650.0957;710.8323:17009.4204;710.8356:24907.6695;710.8388:40881.5789;710.8421:73624.5687;710.8453:127714.8671;710.8485:182913.236;710.8518:190751.7036;710.855:146056.8439;710.8583:88125.7528;710.8615:51743.5994;710.8648:32650.3862;710.868:25548.8521;710.8713:21484.9261;710.8745:20193.253;710.8777:18674.3377,711.319:12992.1381;711.3222:13964.038;711.3254:13800.8923;711.3287:16162.0498;711.3319:17253.5673;711.3352:22132.2889;711.3384:37912.2672;711.3417:67701.1329;711.3449:127733.1963;711.3482:243671.8855;711.3514:369875.3971;711.3546:399516.3693;711.3579:294294.5569;711.3611:167499.3067;711.3644:85367.0465;711.3676:50126.374;711.3709:33626.1516;711.3741:25846.9815;711.3774:22744.0212;711.3806:22770.2628,711.8252:7775.5972;711.8285:9669.4381;711.8317:10889.5255;711.835:16039.3586;711.8382:23590.9451;711.8414:48606.3775;711.8447:93205.864;711.8479:187100.6164;711.8512:344448.45;711.8544:524929.6594;711.8577:570769.6183;711.8609:441274.0016;711.8642:244361.339;711.8674:116842.0914;711.8707:62597.1355;711.8739:40719.4311;711.8772:33336.0038;711.8804:31508.4778;711.8836:32799.2498,712.3317:10068.9695;712.3349:10897.6468;712.3382:15167.4534;712.3414:26872.3038;712.3447:55032.4413;712.3479:116096.6318;712.3511:238132.8498;712.3544:443517.7805;712.3576:620573.6486;712.3609:632441.9538;712.3641:455230.7701;712.3674:253971.1612;712.3706:119985.1323;712.3739:60922.6976;712.3771:41146.9736;712.3804:35211.9721;712.3836:31313.7368,712.8253:4851.1745;712.8285:6915.5164;712.8318:7878.5447;712.835:9029.8937;712.8383:11849.2801;712.8415:20089.2136;712.8448:31672.0972;712.848:64278.2031;712.8513:137075.6717;712.8545:263140.77;712.8578:415785.163;712.861:525452.5943;712.8643:490006.0301;712.8675:334359.8298;712.8708:171780.4637;712.874:85748.1967;712.8773:47598.4493;712.8805:36374.9527;712.8838:32879.2303;712.887:32758.0377;712.8903:30619.9075;712.8935:22500.0449;712.8968:15687.4902;712.9:16031.2413;712.9033:13349.8786;712.9065:9082.1719;712.9098:6559.9979,713.3321:3568.7963;713.3353:3576.5712;713.3386:4662.1591;713.3418:6798.22;713.3451:21106.0023;713.3483:34964.9147;713.3516:73206.116;713.3548:132547.8072;713.3581:214363.9056;713.3613:297236.7676;713.3646:321530.1728;713.3678:264076.0293;713.3711:158938.5631;713.3743:82359.7975;713.3776:44720.286;713.3808:28689.6299;713.3841:23451.6071,713.8423:1314.0947;713.8456:7973.8942;713.8488:20973.6087;713.8521:35078.2319;713.8553:60870.4603;713.8586:94097.8144;713.8618:132041.2449;713.8651:151160.1755;713.8683:138425.8253;713.8716:99049.826;713.8748:58351.259;713.8781:30164.4225;713.8813:19517.0323;713.8846:15070.9393;713.8878:14800.7081;713.8911:11656.7547,714.3397:0.0675;714.343:392.7815;714.3462:2377.4732;714.3495:7693.075;714.3527:16229.0323;714.356:30239.3033;714.3593:46087.4041;714.3625:61470.269;714.3658:70762.9924;714.369:64632.2905;714.3723:46834.5721;714.3755:30178.6926;714.3788:19662.2634;714.382:12981.1948;714.3853:9899.6749;714.3885:9722.318,714.8438:1370.0422;714.8471:2387.0576;714.8503:2580.5009;714.8536:5880.0636;714.8568:11387.7425;714.8601:19983.7997;714.8633:21119.6334;714.8666:26441.2771;714.8698:28173.5609;714.8731:25126.2069;714.8764:18040.1469;714.8796:14557.4058
MATCH       227     0.80    10.380  2    1416.664232     nan:nan,709.8224:15291.1441;709.8256:19982.1135;709.8288:24987.5427;709.8321:32657.985;709.8353:45416.4295;709.8386:69392.9657;709.8418:90174.5001;709.845:89161.9816;709.8483:65866.7579;709.8515:41799.059;709.8548:26722.0811;709.858:21999.4036;709.8613:18462.4901;709.8645:14596.4277;709.8677:14449.1022;709.871:12521.7897;709.8742:11604.5775,710.3216:20993.5417;710.3248:23490.354;710.3281:27909.7703;710.3313:37490.2237;710.3346:48031.6172;710.3378:61821.478;710.3411:86686.9193;710.3443:112317.1734;710.3475:112008.3834;710.3508:81557.2868;710.354:51757.4395;710.3573:36866.6889;710.3605:32830.9711;710.3638:30572.1637;710.367:27497.3931;710.3702:26682.6387;710.3735:22385.2367;710.3767:23463.4382;710.38:20857.5406;710.3832:20533.8371;710.3865:18814.6216,710.821:17160.0907;710.8243:17332.0686;710.8275:20677.7433;710.8308:25454.7193;710.834:31237.0498;710.8372:49651.5553;710.8405:83561.3048;710.8437:137507.985;710.847:193344.7996;710.8502:213084.2821;710.8535:170477.3222;710.8567:106570.337;710.8599:57493.5395;710.8632:39795.677;710.8664:31817.5505;710.8697:26764.0434;710.8729:25105.5492;710.8762:25020.9981;710.8794:24363.3517,711.3109:17335.6621;711.3141:18315.3489;711.3174:20344.9659;711.3206:21118.732;711.3239:20427.8171;711.3271:21982.2191;711.3304:26479.7172;711.3336:30414.0461;711.3368:45172.3587;711.3401:74604.5873;711.3433:137943.8445;711.3466:266629.7974;711.3498:409258.8405;711.3531:448840.0552;711.3563:350247.4716;711.3596:211267.5328;711.3628:110232.7085;711.366:61005.7988;711.3693:42401.4546;711.3725:33365.0097;711.3758:30972.1509;711.379:31083.1985,711.8269:13439.64;711.8301:18951.4614;711.8334:19254.5654;711.8366:31607.7546;711.8399:55209.3153;711.8431:106359.8408;711.8464:211240.2943;711.8496:410858.8029;711.8529:621659.4573;711.8561:679094.7419;711.8593:516004.8891;711.8626:293538.9307;711.8658:147622.4877;711.8691:77959.7135;711.8723:49884.8531;711.8756:38344.8128;711.8788:34357.7793,712.3301:7222.2149;712.3333:8506.8555;712.3366:19070.3039;712.3398:34876.3436;712.3431:62568.1476;712.3463:132837.7535;712.3496:277771.2266;712.3528:511920.5597;712.3561:749965.2373;712.3593:790230.0231;712.3626:588931.2778;712.3658:312699.76;712.369:151831.8693;712.3723:81631.0211;712.3755:53023.3555;712.3788:38296.6479;712.382:33181.6588,712.8335:4070.5883;712.8367:13486.6239;712.84:22805.7582;712.8432:40459.2255;712.8465:77802.9951;712.8497:159904.4812;712.8529:306699.4183;712.8562:509989.4603;712.8594:654224.6111;712.8627:631761.0878;712.8659:446858.5868;712.8692:242762.5606;712.8724:112013.1446;712.8757:58724.9988;712.8789:39477.0494;712.8822:33015.3048;712.8854:31802.3094;712.8887:32774.1401;712.8919:33435.9606;712.8952:31872.7338;712.8984:26175.6925;712.9017:17683.0952;712.9049:12066.576;712.9082:10068.1465;712.9114:7055.281,713.3273:2499.9257;713.3305:4024.4468;713.3338:4754.0331;713.337:6046.3525;713.3403:10856.4772;713.3435:22866.983;713.3468:42383.2522;713.35:86107.8457;713.3533:152009.8387;713.3565:257052.7851;713.3598:362393.8098;713.363:412131.5038;713.3663:340916.7383;713.3695:219655.7177;713.3728:116620.4311;713.376:64117.0701;713.3793:39113.8731;713.3825:28093.7397;713.3858:21997.1566,713.831:690.7502;713.8342:2050.5408;713.8375:2937.6321;713.8407:5092.3295;713.844:8683.7185;713.8472:20283.7498;713.8505:39009.894;713.8537:75445.609;713.857:123441.9911;713.8602:170008.8295;713.8635:200174.8688;713.8667:189722.8152;713.87:139776.7276;713.8733:80368.7018;713.8765:44003.1269;713.8798:27550.8673;713.883:19694.2481;713.8863:17309.0964;713.8895:16198.6479,714.3316:0.5518;714.3349:803.4156;714.3382:2534.733;714.3414:2671.8922;714.3447:4344.146;714.3479:5452.5252;714.3512:16304.6353;714.3544:34786.5854;714.3577:54093.9333;714.3609:74636.2894;714.3642:88703.0988;714.3674:85433.2871;714.3707:66475.5935;714.3739:46095.2735;714.3772:33842.2625;714.3804:25848.4837;714.3837:19696.1041;714.3869:16192.8306;714.3902:9675.5027;714.3934:8612.1657,714.8487:685.1548;714.852:2732.415;714.8552:10140.9349;714.8585:22287.0759;714.8618:31281.2945;714.865:33065.4779;714.8683:29649.028;714.8715:25583.966;714.8748:21095.2796;714.878:20828.05
MATCH       228     0.78    10.380  2    1416.664232     nan:nan,709.811:12020.9624;709.8142:12393.3767;709.8175:12929.733;709.8207:13480.8267;709.824:13993.0778;709.8272:14102.861;709.8304:17381.2105;709.8337:22877.6582;709.8369:37253.4728;709.8402:56448.2138;709.8434:66381.7381;709.8467:57682.7494;709.8499:40816.789;709.8531:26475.4927;709.8564:18137.6456;709.8596:15355.8917;709.8629:14034.7814;709.8661:13426.4708;709.8693:10800.8385;709.8726:9379.6052,710.3135:12467.7755;710.3167:12315.5827;710.32:12898.458;710.3232:13299.6458;710.3265:16331.9881;710.3297:23876.3618;710.3329:31750.5406;710.3362:37001.572;710.3394:47625.4686;710.3427:61166.8414;710.3459:67898.4821;710.3492:57817.5253;710.3524:41112.6206;710.3556:27323.7683;710.3589:22140.1315;710.3621:20379.2281;710.3654:20001.8289;710.3686:19911.3523;710.3718:17386.6211;710.3751:15147.1652;710.3783:14564.2664;710.3816:13409.9826,710.8291:15734.0986;710.8324:16837.9198;710.8356:22531.9902;710.8389:33901.8306;710.8421:52773.1301;710.8453:81928.6939;710.8486:103439.0013;710.8518:101929.8275;710.8551:77279.1788;710.8583:48607.1161;710.8616:30279.6741;710.8648:24438.4507;710.868:22382.5648;710.8713:20402.0559;710.8745:18016.6164;710.8778:16779.1278;710.881:17015.1837,711.3222:16858.3733;711.3255:17242.6749;711.3287:17627.8753;711.332:18408.6535;711.3352:22494.1561;711.3385:30938.4806;711.3417:48984.9114;711.345:90787.1379;711.3482:164095.2183;711.3514:234880.0635;711.3547:242488.7207;711.3579:182299.6053;711.3612:105239.2212;711.3644:56486.94;711.3677:34636.4547;711.3709:26252.8794;711.3742:22921.612;711.3774:21116.1509;711.3806:20474.3806,711.7766:14124.5064;711.7798:14228.5304;711.7831:14256.9609;711.7863:15214.2411;711.7896:14825.3828;711.7928:14306.3508;711.796:13931.7333;711.7993:14321.94;711.8025:14455.1615;711.8058:15193.0844;711.809:16349.0496;711.8123:16938.6493;711.8155:17152.9505;711.8188:16523.8674;711.822:17672.9477;711.8253:17690.0218;711.8285:17733.4104;711.8318:17274.7547;711.835:16773.9259;711.8382:20429.2981;711.8415:32021.7441;711.8447:71626.0756;711.848:150762.5187;711.8512:295212.3042;711.8545:433788.3725;711.8577:442154.601;711.861:312172.7661;711.8642:168983.5628;711.8675:85109.0944;711.8707:49460.8343;711.8739:32728.4995;711.8772:27178.8947;711.8804:21576.868,712.3285:12288.4318;712.3317:13766.6024;712.335:13457.3122;712.3382:17639.8613;712.3414:27149.7749;712.3447:52166.0422;712.3479:111808.6486;712.3512:234768.511;712.3544:436071.4936;712.3577:599910.1642;712.3609:585444.1923;712.3642:403665.1799;712.3674:223932.4759;712.3707:113754.9562;712.3739:62281.4854;712.3772:39972.3146;712.3804:30258.8947;712.3837:28724.5256;712.3869:29702.5985,712.8286:10804.934;712.8318:12600.3418;712.8351:12382.3976;712.8383:12929.6497;712.8416:17363.2403;712.8448:31053.2112;712.8481:69098.5353;712.8513:146342.5541;712.8546:287890.0901;712.8578:483481.2501;712.8611:609725.5238;712.8643:551959.6762;712.8676:358446.4923;712.8708:181867.1436;712.8741:88822.6481;712.8773:52195.34;712.8806:37412.4312;712.8838:30921.8881;712.8871:27804.5708;712.8903:27946.5653;712.8936:26043.4229;712.8968:26716.4252;712.9001:26500.3818;712.9033:24782.711;712.9065:19452.0963;712.9098:14757.4529;712.913:13508.9399,713.3354:11495.0907;713.3386:11750.8806;713.3419:15152.3357;713.3451:22632.5792;713.3484:44892.5433;713.3516:85054.7167;713.3549:161646.9623;713.3581:272073.8592;713.3614:387030.7457;713.3646:419640.2205;713.3679:340633.1321;713.3711:208062.5604;713.3744:107056.5549;713.3776:57186.8949;713.3809:37195.9038;713.3841:31534.3477;713.3874:29621.4702,713.8294:2544.4557;713.8326:2772.7962;713.8359:3677.5711;713.8391:8519.9854;713.8424:11245.1233;713.8456:16459.5401;713.8489:22587.9419;713.8521:39340.8444;713.8554:74760.91;713.8586:128737.0665;713.8619:187399.9501;713.8651:217211.7325;713.8684:197465.0669;713.8716:136428.9197;713.8749:75969.7624;713.8781:40305.4296;713.8814:27053.6394;713.8846:23455.917;713.8879:21193.9396,714.3398:5306.4053;714.343:6911.8817;714.3463:7044.0253;714.3495:13320.9986;714.3528:21489.0917;714.356:34452.3569;714.3593:56537.7259;714.3625:83150.7065;714.3658:97074.3738;714.3691:94151.6681;714.3723:73059.7832;714.3756:50377.4441;714.3788:30861.0841;714.3821:21313.7885;714.3853:17900.406,714.8471:2212.3336;714.8504:3975.8626;714.8536:10089.2152;714.8569:16691.2533;714.8601:24500.0257;714.8634:32918.7949;714.8666:38783.3939;714.8699:37963.333;714.8731:30779.6592;714.8764:23402.0232;714.8797:18228.8196;714.8829:14283.9595;714.8862:12506.5721;714.8894:10647.5177
MATCH       229     0.74    10.380  2    1416.664232     nan:nan,nan:nan,710.3158:20272.3046;710.319:21653.1954;710.3222:27644.8283;710.3255:34998.2584;710.3287:44541.304;710.332:55359.5855;710.3352:67554.7272;710.3385:85749.4369;710.3417:103342.0826;710.3449:106784.2538;710.3482:84098.2869;710.3514:58683.6838;710.3547:40274.8215;710.3579:39470.098;710.3612:41183.0458;710.3644:40802.6481;710.3676:35343.589;710.3709:29753.9048;710.3741:25815.5461;710.3774:25086.8021;710.3806:25382.0313;710.3838:25002.0387;710.3871:23834.8023,710.8184:26178.9685;710.8217:25004.1653;710.8249:24708.3968;710.8282:24027.6111;710.8314:29190.9851;710.8346:39735.5808;710.8379:54129.922;710.8411:76986.2251;710.8444:101015.9643;710.8476:113081.7835;710.8509:103392.0339;710.8541:76980.114;710.8573:52503.8322;710.8606:36171.5316;710.8638:30361.0015;710.8671:28425.468;710.8703:28973.8862;710.8736:27229.3371;710.8768:28053.5315;710.8801:28113.0538;710.8833:29378.8865;710.8865:27838.6537;710.8898:25709.1392;710.893:24235.269,711.2726:22139.3989;711.2758:21979.4635;711.2791:23932.5975;711.2823:23423.4795;711.2856:25170.1197;711.2888:26250.5858;711.2921:26919.345;711.2953:25950.7907;711.2986:25268.486;711.3018:24748.1119;711.305:24648.5241;711.3083:26791.8867;711.3115:29047.9935;711.3148:27846.9423;711.318:29096.903;711.3213:29338.9786;711.3245:29695.5044;711.3278:29084.5755;711.331:33746.4034;711.3343:43561.8523;711.3375:57542.3958;711.3407:76391.6374;711.344:113215.9362;711.3472:174585.8259;711.3505:229970.3791;711.3537:221323.0033;711.357:165209.6037;711.3602:101974.62;711.3635:64567.2812;711.3667:43797.7806;711.3699:37371.199;711.3732:33713.9344;711.3764:32499.7843;711.3797:31762.0272;711.3829:32323.5377;711.3862:32700.2147;711.3894:32108.2487;711.3927:30891.9934;711.3959:31068.7442;711.3991:31274.7354;711.4024:29967.0111;711.4056:30958.0342,711.7821:25628.5365;711.7853:24706.6442;711.7886:23999.7045;711.7918:23762.8713;711.7951:25245.9042;711.7983:26745.2769;711.8016:26987.0697;711.8048:27028.2979;711.8081:26472.0228;711.8113:26200.6106;711.8146:25077.1067;711.8178:25474.6796;711.821:27136.7152;711.8243:27270.0617;711.8275:26124.9035;711.8308:26364.6866;711.834:29536.898;711.8373:38150.9343;711.8405:56330.8237;711.8438:109516.1645;711.847:214429.7108;711.8503:376560.6746;711.8535:501220.1532;711.8568:474828.5523;711.86:323127.9071;711.8632:171156.7495;711.8665:93496.906;711.8697:60022.5644;711.873:45158.429;711.8762:37879.5648;711.8795:31762.1523;711.8827:29057.5782;711.886:29229.0921,712.3015:22372.3484;712.3048:23140.2665;712.308:23647.0066;712.3113:23806.4022;712.3145:22968.9908;712.3178:25097.8872;712.321:26130.4349;712.3243:27700.7324;712.3275:26617.5845;712.3307:26941.0258;712.334:27495.0796;712.3372:31506.4788;712.3405:45873.2227;712.3437:83823.3708;712.347:172021.8182;712.3502:357889.7687;712.3535:618585.5322;712.3567:789029.4745;712.36:710267.2638;712.3632:470214.2655;712.3665:249399.3023;712.3697:129361.8964;712.373:76830.4477;712.3762:55547.2155;712.3795:46670.7191;712.3827:44874.8838,712.8211:21066.2386;712.8244:21708.3687;712.8276:22398.1393;712.8309:24785.3715;712.8341:25681.443;712.8374:27982.0047;712.8406:38558.5372;712.8439:58197.3849;712.8471:115921.773;712.8504:242164.9242;712.8536:466887.3434;712.8569:759820.6697;712.8601:911895.0949;712.8634:781394.2057;712.8666:488107.1607;712.8699:244749.1357;712.8731:129632.4796;712.8764:78019.7891;712.8796:60752.3642;712.8828:51686.7639;712.8861:52122.1046,713.3084:13532.1522;713.3117:17919.601;713.3149:18403.5445;713.3182:19793.6922;713.3214:20770.1309;713.3247:23295.009;713.3279:22688.5203;713.3312:22291.0261;713.3344:24124.8107;713.3377:25568.0925;713.3409:26583.1281;713.3442:40670.5242;713.3474:74436.5198;713.3507:144139.1298;713.3539:283758.1421;713.3572:496204.7549;713.3604:692191.4489;713.3637:733061.1771;713.3669:575542.4605;713.3702:341331.5435;713.3734:169844.8729;713.3767:89175.0516;713.3799:64258.1296;713.3832:57649.2923;713.3864:54147.216;713.3897:54659.7396;713.3929:53544.6559;713.3962:49874.3854;713.3994:43984.7954;713.4027:46055.1792;713.4059:44066.1733;713.4092:40121.0574;713.4124:30575.0508;713.4157:24802.5827,713.8284:10628.2848;713.8317:11314.8723;713.8349:12775.9504;713.8382:13595.5287;713.8414:17822.6432;713.8447:26139.9545;713.8479:44491.8842;713.8512:85380.3258;713.8544:150677.2001;713.8577:258236.084;713.8609:371044.5524;713.8642:441069.0596;713.8674:397681.9931;713.8707:275759.8246;713.8739:152179.4413;713.8772:80680.4231;713.8804:52342.1717;713.8837:40510.3061;713.8869:38477.5137,714.3356:11895.0188;714.3388:12000.3462;714.3421:14118.7454;714.3453:20661.2084;714.3486:29478.0133;714.3518:44790.861;714.3551:72805.0095;714.3583:121575.6456;714.3616:178605.3229;714.3648:213689.0705;714.3681:200061.7471;714.3713:148904.8302;714.3746:92012.4422;714.3779:54431.215;714.3811:38006.8236;714.3844:30811.96;714.3876:31347.8492,714.8429:4291.139;714.8462:7908.626;714.8494:12396.4364;714.8527:23944.0988;714.8559:35804.7828;714.8592:55543.2346;714.8624:74685.6432;714.8657:86870.182;714.8689:79158.7368;714.8722:64094.2624;714.8754:45267.1531;714.8787:32561.9782;714.882:21638.0604;714.8852:21428.2733;714.8885:21728.1945,715.3374:4471.6662;715.3407:6304.706;715.3439:6356.0531;715.3472:8397.6686;715.3504:12259.2323;715.3537:18180.7466;715.3569:23698.0167;715.3602:26012.4125;715.3635:31391.9826;715.3667:36288.3936;715.37:33218.4473;715.3732:25190.3826;715.3765:19727.5108;715.3797:19021.4045;715.383:18953.1208;715.3862:19525.9357;715.3895:18947.434
MATCH       230     0.75    10.380  2    1416.664232     nan:nan,nan:nan,710.3077:17316.7991;710.311:17004.8273;710.3142:17052.495;710.3175:20192.4331;710.3207:21758.8435;710.324:23089.7159;710.3272:30852.4442;710.3304:40601.9384;710.3337:48726.632;710.3369:55453.6099;710.3402:63579.3675;710.3434:66811.6722;710.3467:54620.1298;710.3499:40422.3272;710.3531:30347.922;710.3564:30126.9866;710.3596:31090.6739,710.8201:16207.8701;710.8234:16219.7091;710.8266:16631.3338;710.8299:19156.8309;710.8331:22553.5655;710.8364:31110.934;710.8396:45626.4288;710.8429:60211.5025;710.8461:67996.7248;710.8493:62706.9739;710.8526:50678.0543;710.8558:37302.4173;710.8591:26798.0361;710.8623:20009.5345;710.8656:18919.5076,711.31:19994.9444;711.3133:20019.9233;711.3165:21090.7138;711.3198:21903.5252;711.323:21666.0796;711.3262:21148.4798;711.3295:22686.8251;711.3327:30716.9625;711.336:41272.9084;711.3392:50102.7692;711.3425:66376.197;711.3457:103694.5561;711.349:146552.5285;711.3522:150567.2983;711.3554:114862.3778;711.3587:73345.838;711.3619:48024.7398;711.3652:33170.4483;711.3684:28952.0267;711.3717:25730.9219;711.3749:25171.5123;711.3782:22133.2994;711.3814:22697.5695;711.3847:22925.608;711.3879:23583.859;711.3911:22213.4941;711.3944:20901.2043;711.3976:20362.7406,711.8293:18431.7489;711.8325:18834.1708;711.8358:21758.0776;711.839:30872.3648;711.8423:56885.7592;711.8455:109638.5612;711.8487:209844.3103;711.852:311371.9641;711.8552:339808.1558;711.8585:266503.1364;711.8617:159890.9557;711.865:82727.997;711.8682:50704.1696;711.8715:38563.859;711.8747:29802.1013;711.878:24823.0854;711.8812:21493.3209;711.8845:21539.8122;711.8877:21327.3195;711.8909:21872.6136;711.8942:22557.9714;711.8974:23069.741;711.9007:23999.9421;711.9039:23895.3974;711.9072:24388.63;711.9104:25360.4443;711.9137:26382.7388;711.9169:26651.5841;711.9202:27567.6195;711.9234:26035.9192;711.9267:22061.8103;711.9299:19338.982;711.9331:19099.3994;711.9364:19198.5985;711.9396:19562.4213;711.9429:18524.1961,712.3195:20826.6863;712.3227:20607.5216;712.326:21555.5113;712.3292:22577.5738;712.3325:22427.152;712.3357:25255.3316;712.339:32103.7172;712.3422:52749.9874;712.3455:101717.0915;712.3487:209500.1648;712.352:395429.6091;712.3552:586022.5009;712.3585:615799.5135;712.3617:459172.4453;712.365:258515.8176;712.3682:132495.4834;712.3714:77407.3855;712.3747:49469.3533;712.3779:38694.9713;712.3812:33927.145;712.3844:32233.2321,712.8326:17001.2209;712.8359:19997.7519;712.8391:23808.1747;712.8424:41851.2882;712.8456:79136.1092;712.8489:151345.5175;712.8521:296773.8029;712.8554:537994.1174;712.8586:744154.055;712.8619:737907.5879;712.8651:522018.2301;712.8683:274844.1928;712.8716:135650.2713;712.8748:75943.1934;712.8781:54394.5014;712.8813:46364.4217;712.8846:40481.6185,713.3264:15774.6755;713.3297:17289.5542;713.3329:18923.0308;713.3362:18349.0263;713.3394:20415.8558;713.3427:25617.6793;713.3459:44457.7192;713.3492:94131.0898;713.3524:192064.1959;713.3557:364274.7213;713.3589:585048.4809;713.3622:716716.3947;713.3654:625446.3219;713.3687:395680.1222;713.3719:204121.4864;713.3752:108474.7935;713.3784:68498.7915;713.3817:53891.4899;713.3849:46686.2932;713.3882:47339.5437;713.3914:47340.2282,713.8334:12002.4854;713.8367:13788.3886;713.8399:15134.7989;713.8432:21444.3323;713.8464:30584.6414;713.8497:56239.1968;713.8529:112558.736;713.8562:203455.175;713.8594:315186.2487;713.8627:417636.9221;713.8659:428474.3664;713.8692:328538.8694;713.8724:193147.4107;713.8757:105440.8844;713.8789:63703.6024;713.8822:44703.9432;713.8854:39779.9709;713.8887:37251.3721;713.8919:35906.4356;713.8952:35846.8625;713.8984:31453.2488;713.9017:25909.6746;713.9049:21952.1643;713.9082:21004.7103;713.9114:19773.3298;713.9147:17925.479,714.3341:8642.1601;714.3373:8736.5094;714.3406:9393.3434;714.3438:13742.6857;714.3471:20114.813;714.3503:33412.684;714.3536:59590.1276;714.3568:103618.7945;714.3601:156894.8645;714.3633:203506.0926;714.3666:213117.9244;714.3698:176343.5982;714.3731:117409.0584;714.3764:69575.7845;714.3796:43100.0723;714.3829:31170.712;714.3861:25972.6688,714.8382:4615.0577;714.8414:7623.128;714.8447:8489.4943;714.8479:12036.2501;714.8512:16343.0562;714.8544:27338.1312;714.8577:43196.335;714.8609:65939.3689;714.8642:80695.6263;714.8674:84304.6738;714.8707:71638.7057;714.874:51514.2906;714.8772:35383.3039;714.8805:27548.8397;714.8837:24092.992;714.887:18053.2338,715.3978:21066.3934;715.401:20448.0818;715.4043:22774.4412;715.4075:22659.5603;715.4108:30322.5679;715.414:48027.1699;715.4173:60388.453;715.4205:55639.2277;715.4238:40689.9508;715.427:23017.9888;715.4303:13765.4842;715.4336:9599.0014;715.4368:9263.6123;715.4401:8213.9375;715.4433:8133.5196;715.4466:6050.3031;715.4498:3174.5721;715.4531:939.8285
MATCH       231     0.70    10.380  2    1416.664232     709.3773:10279.527;709.3806:12910.938;709.3838:14290.0839;709.3871:16173.9874;709.3903:15801.6405;709.3935:16563.7246;709.3968:17461.366;709.4:23975.3243;709.4033:39781.8712;709.4065:85036.3418;709.4097:189947.726;709.413:347047.3521;709.4162:427259.5589;709.4195:347452.3304;709.4227:186126.6826;709.4259:79710.8018;709.4292:37014.0827;709.4324:23944.4608;709.4357:17695.5286,nan:nan,nan:nan,710.8233:8458.0289;710.8265:8864.8743;710.8298:9886.5715;710.833:16625.1928;710.8362:21565.4988;710.8395:27906.1828;710.8427:33780.1094;710.846:36776.2749;710.8492:31778.9356;710.8525:23889.1006;710.8557:18665.0008;710.8589:14917.7344;710.8622:12515.3647;710.8654:8557.7062;710.8687:8308.6912,711.3164:10031.1194;711.3196:11336.7441;711.3229:11917.019;711.3261:13154.2011;711.3294:13291.9106;711.3326:17355.6347;711.3359:23704.357;711.3391:31317.2115;711.3423:40326.8374;711.3456:59936.2822;711.3488:73063.1609;711.3521:68655.8974;711.3553:49104.1323;711.3586:32936.6187;711.3618:24370.9105;711.3651:19011.595;711.3683:14491.3735;711.3715:12648.3493;711.3748:12848.0141;711.378:13297.6065;711.3813:12902.3234;711.3845:13431.6139;711.3878:13109.0435;711.391:12790.038;711.3943:12344.3659;711.3975:12115.1722,711.8291:10320.9246;711.8324:11516.531;711.8356:13051.1486;711.8389:21165.039;711.8421:37153.8354;711.8454:72331.5284;711.8486:125738.6631;711.8519:171970.8477;711.8551:164690.4529;711.8584:115414.0162;711.8616:68001.3471;711.8649:38493.897;711.8681:24934.1119;711.8713:19383.2348;711.8746:17811.9164;711.8778:16261.7936;711.8811:14979.0295;711.8843:13886.6007;711.8876:13095.276,712.3161:11518.2966;712.3194:12233.0329;712.3226:11886.3486;712.3259:12354.6606;712.3291:12916.8878;712.3324:14307.7556;712.3356:15921.6765;712.3388:20254.2223;712.3421:33035.3854;712.3453:66956.7067;712.3486:133619.3612;712.3518:227505.2356;712.3551:295137.246;712.3583:279932.8688;712.3616:191785.2466;712.3648:105548.053;712.3681:56168.7686;712.3713:33124.2218;712.3746:25656.1177;712.3778:20696.9668;712.3811:18756.4896;712.3843:17507.1854,712.8292:8372.4999;712.8325:11791.6618;712.8357:14547.5781;712.839:18241.6752;712.8422:26435.8026;712.8455:47170.998;712.8487:95280.596;712.852:195791.694;712.8552:327439.7248;712.8585:403837.0203;712.8617:346531.287;712.865:216709.8627;712.8682:107872.3641;712.8715:55885.21;712.8747:35955.6231;712.878:27572.8167;712.8812:21296.225;712.8845:19203.8639;712.8877:18049.9953,713.3231:9244.0812;713.3263:9958.6988;713.3296:10920.5367;713.3328:11989.25;713.3361:13414.5101;713.3393:14684.779;713.3426:18549.7309;713.3458:30433.5367;713.3491:61563.1681;713.3523:121531.8805;713.3556:214673.6409;713.3588:320890.0697;713.362:354357.6981;713.3653:279821.6204;713.3685:165464.744;713.3718:82180.6738;713.375:45157.6189;713.3783:28587.9862;713.3815:22746.3187;713.3848:20031.0498,713.8398:8805.9814;713.843:11913.7713;713.8463:21195.0257;713.8495:37500.8176;713.8528:67555.7774;713.856:117269.2294;713.8593:181758.4092;713.8625:217509.9762;713.8658:200981.7705;713.869:141834.2268;713.8723:82820.1699;713.8756:43946.11;713.8788:28357.0406;713.8821:19830.1988;713.8853:17239.066;713.8886:16820.0209;713.8918:16290.8443;713.8951:16595.4691,714.334:8435.194;714.3372:9904.0426;714.3405:9771.5768;714.3437:11514.8024;714.347:14116.4537;714.3502:22068.333;714.3535:37347.4717;714.3567:59568.9219;714.36:89388.3389;714.3632:109507.8637;714.3665:106675.3878;714.3697:79168.7763;714.373:50412.3593;714.3762:32452.6263;714.3795:24496.8008;714.3827:21697.2132;714.386:20012.596;714.3892:17518.2713;714.3925:15448.7261;714.3957:14051.4587;714.399:14193.3245,714.8315:7668.2751;714.8348:7703.5398;714.8381:7392.1373;714.8413:8335.2296;714.8446:8370.8392;714.8478:10105.9824;714.8511:13428.3181;714.8543:19555.9208;714.8576:28784.5795;714.8608:37924.6736;714.8641:44477.0226;714.8673:45765.4411;714.8706:38957.6612;714.8738:27288.3134;714.8771:18007.3401;714.8803:14030.0903;714.8836:11865.5442;714.8868:10507.8083;714.8901:10791.2441,715.3326:6390.2969;715.3358:6898.3299;715.3391:7235.8041;715.3423:7081.112;715.3456:8205.8467;715.3488:8823.9778;715.3521:9513.1945;715.3553:12307.8452;715.3586:14767.6126;715.3618:19244.3844;715.3651:19548.4331;715.3684:20208.6497;715.3716:18051.3723;715.3749:16470.0017;715.3781:15985.7903;715.3814:14949.6626;715.3846:14028.7783;715.3879:12326.2174
MATCH       232     0.76    10.380  2    
MATCH       233     1.00    4.920   1    547.267587      548.2641:76.3927;548.267:12016.0327;548.2698:23760.2894;548.2727:35946.3906;548.2755:32140.6692;548.2784:20322.1273;548.2812:3768.0981
MATCH       234     0.80    4.920   1    547.267587      548.2688:24.0983;548.2716:4216.801;548.2745:7664.0971;548.2773:8644.7908;548.2802:7865.7905;548.283:3966.4223,549.2691:7.2723;549.272:1689.3943;549.2748:5487.8502;549.2777:11029.8463;549.2805:17835.3456;549.2834:21268.1182;549.2862:18427.0255;549.2891:11525.235;549.2919:6514.0545;549.2948:979.9712;549.2977:969.8867,550.2761:10.6539;550.279:2533.0391;550.2818:7755.8662;550.2847:13082.9143;550.2875:18077.6674;550.2904:18486.1031;550.2932:13826.1718;550.2961:7754.9499;550.2989:1122.6344,551.2868:14.0919;551.2897:4640.9094;551.2925:6514.0586;551.2954:6092.9224;551.2983:3297.8192;551.3011:1088.1985
MATCH       235     0.81    4.920   1    547.267587      548.2654:11.9493;548.2683:2038.817;548.2711:3976.0895;548.274:3832.8578;548.2768:5726.1512;548.2797:412.1351,549.2714:7.8885;549.2743:2540.4713;549.2771:21237.4566;549.28:36552.7862;549.2829:44228.9559;549.2857:36778.2285;549.2886:12003.4702;549.2914:2020.7429;549.2943:3.5435,550.2727:1.0153;550.2756:1072.2153;550.2784:4332.6899;550.2813:18819.5566;550.2841:58840.453;550.287:89943.7111;550.2898:87478.1337;550.2927:58700.5313;550.2955:28376.9741;550.2984:3676.7196,551.2806:993.5852;551.2834:1348.4246;551.2863:10470.7413;551.2891:33592.6204;551.292:51059.29;551.2949:57694.0707;551.2977:48331.616;551.3006:21474.1969;551.3034:8082.6849;551.3063:1118.77,552.2922:2399.0497;552.2951:4704.9564;552.2979:8040.8061;552.3008:3014.5051;552.3037:4.6826
MATCH       236     0.80    4.920   1    547.267587      548.2674:5.9348;548.2703:1332.0842;548.2731:3042.409;548.276:2213.6414;548.2788:1705.9305,549.2706:7.5521;549.2735:1993.0294;549.2763:22673.1575;549.2792:49452.1676;549.282:63981.5496;549.2849:57399.1785;549.2877:22897.6633;549.2906:4459.7019,550.2719:1.0669;550.2747:374.4603;550.2776:5222.8931;550.2804:30850.9372;550.2833:75957.6873;550.2861:109648.7815;550.289:113284.7958;550.2918:79300.3736;550.2947:39113.2294;550.2976:5623.7749,551.2826:74.7589;551.2855:22843.8241;551.2883:59050.5927;551.2912:77942.3665;551.294:88074.5062;551.2969:69941.8494;551.2997:39979.6244;551.3026:12307.9636;551.3055:1556.5143,552.2857:3.1222;552.2885:1300.4196;552.2914:1480.6087;552.2943:3857.8727;552.2971:6157.1743;552.3:2655.779;552.3028:651.0235
MATCH       237     0.82    4.920   1    547.267587      nan:nan,549.2731:18.1564;549.276:8380.6118;549.2788:29801.7465;549.2817:39439.4859;549.2845:28625.1376;549.2874:8406.8902;549.2902:3.9717,550.2744:5.0738;550.2772:2436.7103;550.2801:22822.1309;550.2829:59314.2623;550.2858:90048.3927;550.2887:101356.0036;550.2915:75825.0653;550.2944:36883.5311;550.2972:11316.8299,551.2794:1.2643;551.2823:1240.5607;551.2851:15702.5256;551.288:45833.1114;551.2908:77996.7749;551.2937:90892.5924;551.2966:79467.2698;551.2994:43764.9085;551.3023:17917.6896;551.3051:5035.3028,552.2882:1.1077;552.2911:1212.9516;552.2939:5252.6029;552.2968:11463.9075;552.2996:9890.2468;552.3025:5183.1835
MATCH       238     0.81    4.920   1    547.267587      nan:nan,549.2757:142.8131;549.2785:13831.3602;549.2814:31115.5915;549.2842:31734.7778;549.2871:18261.4541;549.2899:1292.0034,550.2769:112.2283;550.2798:14271.7896;550.2826:39346.8679;550.2855:62239.0875;550.2883:72058.4735;550.2912:62241.9571;550.294:39120.5365;550.2969:10036.4727;550.2997:1710.5869,551.2819:48.3402;551.2848:6961.8593;551.2877:33559.6735;551.2905:54908.9637;551.2934:69727.1175;551.2962:64143.2604;551.2991:44690.8979;551.3019:18267.8876,552.2879:6.7759;552.2907:1288.4491;552.2936:9897.2295;552.2965:16110.3095;552.2993:20589.6878;552.3022:9401.5483
MATCH       239     0.80    4.920   1    547.267587      nan:nan,549.2708:818.9154;549.2737:5276.6098;549.2765:10234.8025;549.2794:19231.9089;549.2822:20519.7416;549.2851:7113.3812;549.2879:769.6395;549.2908:1.0012,550.2721:839.756;550.2749:1640.1927;550.2778:6304.4631;550.2806:32300.8637;550.2835:63381.318;550.2864:77408.0167;550.2892:60519.248;550.2921:27762.6088;550.2949:4100.6484;550.2978:10.8846,551.28:1118.2877;551.2828:8632.1327;551.2857:24314.0911;551.2885:49872.0705;551.2914:72658.5797;551.2943:69770.0707;551.2971:45967.9651;551.3:19215.7704;551.3028:2757.7119;551.3057:1662.4055;551.3085:8.9146,552.2859:828.6385;552.2888:2730.1978;552.2916:8380.7409;552.2945:13407.1666;552.2974:18815.5563;552.3002:10222.5377;552.3031:5106.7332;552.3059:1843.5934;552.3088:10.8355
MATCH       240     0.82    4.920   1    547.267587      548.2645:3.714;548.2673:582.2508;548.2702:2346.9615;548.273:1816.8077;548.2759:1185.3421;548.2787:715.9371;548.2816:270.9868;548.2844:8.9986,549.262:2.6535;549.2648:390.7852;549.2677:510.1147;549.2705:929.9519;549.2734:4059.9743;549.2762:8591.1199;549.2791:9399.41;549.2819:8165.4362;549.2848:5046.027;549.2876:1471.3854;549.2905:966.7233,550.2661:206.2899;550.2689:317.7559;550.2718:1634.2655;550.2747:4086.1734;550.2775:9325.9334;550.2804:20296.14;550.2832:37008.3024;550.2861:41680.4901;550.2889:33188.8184;550.2918:14830.5786;550.2946:5255.5957;550.2975:3091.6595;550.3003:2925.2686;550.3032:1914.6673,551.274:1.7825;551.2768:312.3971;551.2797:2601.9137;551.2825:8697.1805;551.2854:16831.1255;551.2883:32093.6708;551.2911:41947.8847;551.294:39161.5781;551.2968:20439.892;551.2997:10346.1473;551.3025:5663.942;551.3054:5718.2475;551.3082:3494.505;551.3111:1947.6859;551.314:924.0475,552.2856:639.9408;552.2885:3770.3934;552.2913:7091.1634;552.2942:9344.9033;552.2971:8228.9898;552.2999:8431.9268;552.3028:4123.5748;552.3056:1781.7013;552.3085:712.0642;552.3114:0.5535,553.3011:1350.8806;553.3039:1923.8128;553.3068:1128.573;553.3097:532.9843;553.3125:206.5874;553.3154:0.3145
MATCH       241     0.83    4.920   1    
MATCH       242     1.00    11.330  2    1260.563120     631.2668:3.0354;631.2698:496.9709;631.2729:1872.8246;631.2759:8268.7036;631.279:29754.8333;631.2821:67838.2401;631.2851:106574.7075;631.2882:111903.5764;631.2912:80081.1779;631.2943:39094.3901;631.2973:14015.042;631.3004:3399.0158;631.3035:2938.4201;631.3065:1820.5244,631.7743:800.7834;631.7774:6815.6636;631.7804:21000.4507;631.7835:47883.8858;631.7865:71375.5487;631.7896:71723.1057;631.7926:51626.5583;631.7957:29336.2681;631.7988:11754.7265;631.8018:3887.3591;631.8049:962.2673;631.8079:674.4106;631.811:396.399;631.814:0.5733,632.2759:1895.3745;632.279:6764.0118;632.282:18570.1366;632.2851:30086.6625;632.2881:36934.3927;632.2912:32503.2518;632.2942:22196.7524;632.2973:10660.0156;632.3004:4055.2902;632.3034:12.112,632.7777:881.2991;632.7808:4128.9643;632.7838:9384.0802;632.7869:10961.9952;632.7899:9717.3526;632.793:6048.1753;632.7961:4035.1043;632.7991:1531.9233;632.8022:3.1058,633.2858:1561.7617;633.2889:2791.0101;633.2919:2121.2578;633.295:645.4728;633.2981:388.9767;633.3011:1.5209
MATCH       243     0.82    11.330  2    1260.563120     631.28:24.1462;631.2831:2064.0874;631.2861:5806.4364;631.2892:19290.6307;631.2922:28866.976;631.2953:30542.7099;631.2984:20918.5944;631.3014:10606.0583;631.3045:978.3606,631.7814:17.0128;631.7845:1175.4736;631.7875:11047.0879;631.7906:23466.9589;631.7937:30122.2896;631.7967:28735.8106;631.7998:20772.38;631.8028:12944.6165;631.8059:4244.3701,632.2769:9.5431;632.28:651.143;632.283:1972.0445;632.2861:5160.2797;632.2891:13298.7114;632.2922:26525.7141;632.2953:40378.6933;632.2983:45996.4394;632.3014:35773.7759;632.3044:20202.6408;632.3075:6499.8649;632.3106:3129.5181;632.3136:556.468;632.3167:449.1638,632.7818:20.4476;632.7848:1464.5154;632.7879:3543.4067;632.7909:12060.3441;632.794:28895.4352;632.7971:56183.9632;632.8001:70042.3898;632.8032:57674.1534;632.8062:31381.3145;632.8093:13968.8499;632.8124:7665.6436;632.8154:2028.2899;632.8185:609.2467,633.2868:48.5242;633.2899:3955.9418;633.2929:13407.8763;633.296:30748.145;633.2991:52239.9513;633.3021:65746.1345;633.3052:62601.8035;633.3082:42930.6292;633.3113:23797.3005;633.3144:7644.009;633.3174:4247.5823;633.3205:1330.6347;633.3236:483.4675,633.7829:7.1147;633.786:574.2147;633.789:1240.9942;633.7921:2964.3328;633.7951:12621.166;633.7982:25402.8526;633.8013:42630.3688;633.8043:56946.953;633.8074:56150.9553;633.8105:40484.7272;633.8135:19687.3534;633.8166:6156.5653;633.8196:1546.4021,634.2883:12.4192;634.2914:1069.2117;634.2945:2056.9256;634.2975:8170.8496;634.3006:17475.4869;634.3037:29323.9592;634.3067:38898.2417;634.3098:38752.7521;634.3129:27800.3946;634.3159:14367.3662;634.319:2508.5646;634.3221:521.8288,634.794:7.5476;634.7971:722.0328;634.8001:3708.7457;634.8032:10401.6701;634.8063:16495.5671;634.8093:20124.4395;634.8124:18691.2767;634.8155:11410.0676;634.8185:6112.233;634.8216:2341.1715;634.8247:1161.2485,635.2477:18468.9616;635.2508:9806.6115;635.2539:576.089
MATCH       244     0.80    11.330  2    1260.563120     631.2779:252.5555;631.2809:1386.2866;631.284:3442.3527;631.287:13053.8613;631.2901:24824.9172;631.2931:35204.6036;631.2962:37112.6153;631.2993:31175.2455;631.3023:19220.6557;631.3054:8876.4469;631.3084:1210.7864;631.3115:471.9082;631.3145:413.7635;631.3176:252.173,631.7823:1.2965;631.7854:1734.0533;631.7884:13140.0694;631.7915:24172.6108;631.7946:33048.4856;631.7976:37011.6253;631.8007:32222.5035;631.8037:19634.7449;631.8068:5545.3389;631.8098:825.6511;631.8129:242.1064,632.2809:390.4858;632.2839:716.2402;632.287:1491.1442;632.29:12423.347;632.2931:26710.8665;632.2962:36183.2472;632.2992:36057.6782;632.3023:27964.6425;632.3053:17648.6749;632.3084:4391.677;632.3115:394.1373,632.7827:0.8718;632.7857:987.7654;632.7888:3954.7355;632.7918:12162.5257;632.7949:27840.2175;632.798:45229.2295;632.801:53528.6554;632.8041:44465.0212;632.8072:22454.4429;632.8102:4711.6267;632.8133:783.7797;632.8163:625.1288,633.2816:0.7821;633.2847:635.3557;633.2877:2084.3103;633.2908:6821.7274;633.2939:18097.7692;633.2969:43792.4921;633.3:75318.2915;633.303:97741.4041;633.3061:83578.6579;633.3092:48766.526;633.3122:17776.7748;633.3153:7309.8722;633.3183:1559.8478;633.3214:1433.4158;633.3245:968.7731,633.7807:0.4726;633.7838:412.1007;633.7869:500.3695;633.7899:1521.9649;633.793:6698.916;633.7961:17712.0543;633.7991:51495.0557;633.8022:97165.3758;633.8052:130272.2132;633.8083:118461.3863;633.8114:73561.1644;633.8144:33835.0923;633.8175:13924.064;633.8206:3810.6539;633.8236:1251.8442,634.2831:0.4049;634.2862:356.401;634.2893:1428.7941;634.2923:3253.8562;634.2954:8454.9352;634.2985:26702.3515;634.3015:51838.8608;634.3046:87336.2332;634.3076:116922.9967;634.3107:110632.2024;634.3138:72859.2856;634.3168:35369.6556;634.3199:16393.365;634.323:6206.2782;634.326:2171.5787;634.3291:1090.8796;634.3322:462.0384,634.7857:0.2964;634.7888:282.3549;634.7919:620.8594;634.7949:2949.6065;634.798:6413.8489;634.8011:20263.7994;634.8041:39786.4846;634.8072:61014.1556;634.8103:78389.7698;634.8133:77358.6357;634.8164:55266.505;634.8194:27326.273;634.8225:10853.9936;634.8256:601.4174,635.2855:0.4248;635.2885:478.0282;635.2916:510.1968;635.2947:732.4287;635.2977:2496.7389;635.3008:6873.6498;635.3039:15191.4416;635.3069:29130.5461;635.31:38875.2542;635.3131:44493.3745;635.3161:39475.6315;635.3192:25681.6274;635.3223:8879.244;635.3253:2567.7591;635.3284:393.6543;635.3315:0.2298,635.8283:0.2634;635.8314:256.3611;635.8345:670.1845;635.8375:1483.8068;635.8406:2083.7509;635.8437:16919.7032;635.8467:28802.295;635.8498:30966.983;635.8529:20183.4612;635.8559:4067.1999;635.859:336.4491,636.3438:810.355;636.3469:3760.3724;636.3499:10810.9514;636.353:11805.3385;636.3561:7700.0048;636.3592:1067.2325;636.3622:470.2135
MATCH       245     0.74    11.330  2    1260.563120     631.2829:801.3467;631.2859:19655.0148;631.289:41822.224;631.292:62532.8466;631.2951:71065.0141;631.2981:55649.6366;631.3012:32843.357;631.3043:9310.2287;631.3073:789.476;631.3104:590.7091;631.3134:2.1465,nan:nan,632.2828:511.2965;632.2859:2476.8779;632.2889:9669.6165;632.292:31792.0374;632.295:48263.0552;632.2981:57356.9941;632.3012:51276.9421;632.3042:34821.5476;632.3073:14811.8362;632.3103:1503.5032;632.3134:836.6425;632.3164:3.6507,632.7815:625.1593;632.7846:1011.6879;632.7877:2565.7691;632.7907:10615.6477;632.7938:33647.486;632.7968:56216.7155;632.7999:69282.1261;632.803:60196.8104;632.806:36560.7735;632.8091:14559.4452;632.8121:3496.4767;632.8152:621.6982;632.8183:2.1945,633.2866:462.7702;633.2897:3611.7374;633.2927:17182.6186;633.2958:47842.1404;633.2988:88901.6492;633.3019:119423.9848;633.305:108932.6963;633.308:67966.1852;633.3111:28698.2748;633.3141:9719.5306;633.3172:2046.3277;633.3203:10.0849,633.7918:6477.12;633.7949:19717.6449;633.798:64398.3612;633.801:125620.9509;633.8041:174639.9758;633.8072:161731.9496;633.8102:102709.273;633.8133:49951.5671;633.8163:17754.1572;633.8194:3251.1474;633.8225:1196.5095;633.8255:555.0228;633.8286:524.2165;633.8317:313.6589;633.8347:2.4453,634.2851:382.6839;634.2881:374.1012;634.2912:445.3788;634.2942:7065.6763;634.2973:31665.3925;634.3004:67968.3444;634.3034:119829.4792;634.3065:165451.1583;634.3096:168424.6389;634.3126:118599.408;634.3157:62025.6216;634.3188:22995.5617;634.3218:5505.0946;634.3249:2491.4755;634.3279:685.8791;634.331:4.1059,634.7938:919.2439;634.7968:7931.871;634.7999:26521.201;634.803:54455.3216;634.806:89836.0086;634.8091:118935.2055;634.8122:116004.8724;634.8152:80661.591;634.8183:41807.6225;634.8214:19822.444;634.8244:5572.7695;634.8275:3124.9412;634.8306:355.717;634.8336:341.9413,635.2935:437.4631;635.2966:1723.2715;635.2996:5585.5274;635.3027:22055.3122;635.3058:36638.6308;635.3088:53274.6323;635.3119:62352.1929;635.315:59120.6754;635.318:40603.1588;635.3211:19889.4561;635.3242:4465.335;635.3272:991.1522;635.3303:9.1923,635.8364:608.7138;635.8394:5696.6723;635.8425:23726.0009;635.8456:41252.6372;635.8486:43825.4921;635.8517:28644.903;635.8548:5817.09;635.8578:1277.4698;635.8609:444.1355;635.864:325.2533;635.867:3.6321,636.3426:455.1953;636.3457:2653.6417;636.3488:12452.1829;636.3518:15083.9206;636.3549:5540.4368;636.358:2506.2494;636.3611:1495.604;636.3641:469.2556;636.3672:5.5137
MATCH       246     0.71    11.330  2    1260.563120     631.2736:570.9906;631.2767:1743.9058;631.2797:7082.8779;631.2828:26770.5942;631.2859:53931.002;631.2889:79734.6879;631.292:91469.4637;631.295:84746.9002;631.2981:61617.9444;631.3011:32698.3752;631.3042:10114.029;631.3073:1873.5693;631.3103:1.6598,nan:nan,632.2797:341.6095;632.2827:2345.587;632.2858:15057.4975;632.2889:38010.6659;632.2919:62569.4456;632.295:79959.9941;632.298:86151.6849;632.3011:74634.8522;632.3042:51899.3374;632.3072:26555.7432;632.3103:6622.2862;632.3133:970.5589,632.7784:359.5696;632.7815:519.6781;632.7845:1854.4822;632.7876:10426.8666;632.7907:26065.2193;632.7937:51776.077;632.7968:70910.2584;632.7999:80165.3117;632.8029:67165.4238;632.806:43162.8132;632.809:21822.2356;632.8121:1144.3546;632.8152:3.9852,633.2804:492.6144;633.2835:539.8682;633.2866:3470.3192;633.2896:15953.7433;633.2927:39061.7696;633.2957:69621.7091;633.2988:104933.3424;633.3019:124888.1314;633.3049:105377.9882;633.308:61025.5216;633.311:25786.3393;633.3141:6302.9498;633.3172:3070.9926;633.3202:812.843;633.3233:754.2547;633.3264:407.6655;633.3294:1.9476,633.7796:428.4377;633.7826:575.4666;633.7857:779.2538;633.7888:2915.1753;633.7918:14114.7191;633.7949:40942.3228;633.7979:86305.8355;633.801:145985.5625;633.8041:180034.9132;633.8071:156266.1964;633.8102:97313.2059;633.8133:47548.8851;633.8163:14716.0115;633.8194:7030.5053;633.8224:1946.2871;633.8255:531.2782;633.8286:302.822,634.285:406.4296;634.2881:1280.2581;634.2912:2758.7303;634.2942:13065.9821;634.2973:41561.8719;634.3003:84692.8844;634.3034:152292.5255;634.3065:209181.7135;634.3095:195582.1204;634.3126:123495.4511;634.3157:58420.3889;634.3187:22350.0813;634.3218:9617.8878;634.3249:4317.8782;634.3279:1438.721,634.7907:634.6124;634.7937:3580.8684;634.7968:13564.2249;634.7999:44073.3401;634.8029:91741.5288;634.806:142591.4348;634.8091:171422.8435;634.8121:154148.7718;634.8152:101817.7038;634.8183:51182.4383;634.8213:18553.3387;634.8244:5741.6332;634.8275:495.0394;634.8305:2.2219,635.2904:392.1879;635.2935:716.0102;635.2965:1536.4124;635.2996:11566.364;635.3027:35472.356;635.3057:56819.0344;635.3088:80605.6956;635.3119:92913.9271;635.3149:78701.6373;635.318:48082.6261;635.3211:20921.4196;635.3241:6573.6144;635.3272:873.752;635.3303:393.8735;635.3333:2.4192,635.9376:1247.4671;635.9407:5212.0409;635.9437:33916.7888;635.9468:52230.927
MATCH       247     0.70    11.330  2    1260.563120     631.2748:9.6989;631.2779:1332.7657;631.2809:6165.1592;631.284:23629.6873;631.2871:39851.7932;631.2901:48833.2234;631.2932:46347.1969;631.2962:34527.9128;631.2993:19877.6757;631.3023:10665.6566;631.3054:3054.6;631.3084:1523.9084;631.3115:438.722,nan:nan,632.2717:2.49;632.2748:428.1722;632.2778:459.1244;632.2809:687.2414;632.2839:6976.4518;632.287:14922.5298;632.2901:26462.4036;632.2931:33064.7953;632.2962:39870.5351;632.2992:42847.0372;632.3023:35294.8136;632.3054:22415.8702;632.3084:8930.6837;632.3115:1065.4408;632.3145:627.6403,632.7796:3.085;632.7827:630.2168;632.7858:2692.4749;632.7888:6162.6384;632.7919:17946.2359;632.7949:30180.4545;632.798:39963.7541;632.8011:38358.241;632.8041:26194.5292;632.8072:15385.555;632.8102:7386.8151,633.2847:3.0714;633.2878:764.553;633.2908:6455.339;633.2939:23886.156;633.2969:45829.0824;633.3:65054.3196;633.3031:63075.3836;633.3061:41547.4595;633.3092:20433.3548;633.3123:6360.0936;633.3153:2830.0573;633.3184:699.1297,633.7808:1.845;633.7838:561.6961;633.7869:2284.8704;633.79:5145.4544;633.793:16985.9556;633.7961:39282.2522;633.7991:74963.6046;633.8022:105175.4974;633.8053:106820.6358;633.8083:75661.8244;633.8114:41645.6635;633.8145:18700.6498;633.8175:8485.5347;633.8206:1718.279;633.8237:540.2371,634.2862:2.8201;634.2893:1148.2614;634.2924:6725.2379;634.2954:20665.3152;634.2985:44161.1761;634.3016:88024.6263;634.3046:129437.6785;634.3077:134106.2668;634.3107:95472.147;634.3138:48250.6989;634.3169:20518.8572;634.3199:5460.4092;634.323:1439.6876;634.3261:1313.4617;634.3291:1093.5748;634.3322:921.3141,634.7888:3.0683;634.7919:1955.5301;634.795:4214.4091;634.798:20778.2077;634.8011:42078.2823;634.8042:74705.188;634.8072:102928.6982;634.8103:102381.4322;634.8134:73638.0777;634.8164:40438.8553;634.8195:15972.9038;634.8225:4249.464;634.8256:1324.8475;634.8287:605.6067;634.8317:359.429;634.8348:1.2586,635.2916:2.4891;635.2947:3577.4191;635.2978:8131.6471;635.3008:21964.3475;635.3039:33461.422;635.307:49345.3818;635.31:58747.9409;635.3131:55933.9056;635.3162:37845.5741;635.3192:21037.4551;635.3223:6332.8942;635.3254:617.7547;635.3284:302.0441,635.7885:0.0018;635.7916:807.9982;635.7946:969.9973;635.7977:1899.9878;635.8008:3481.9699;635.8038:9317.8016;635.8069:15367.8837;635.81:21334.0288;635.813:25667.0462;635.8161:20961.7428;635.8192:10326.8905;635.8222:3064.0781;635.8253:1162.5113;635.8284:640.0246;635.8314:408.0115;635.8345:0.0259,nan:nan,636.7552:13000.6763;636.7582:2958.484;636.7613:1122.8862;636.7644:520.9548;636.7674:0.8324
MATCH       248     0.65    11.330  2    1260.563120     631.2746:483.8132;631.2776:3248.511;631.2807:11031.0491;631.2837:23229.8614;631.2868:35801.3511;631.2898:40004.0024;631.2929:34466.7671;631.2959:24150.8549;631.299:16550.6474;631.3021:8633.3874;631.3051:4815.6592;631.3082:2622.2179,nan:nan,632.2745:451.681;632.2776:2010.2606;632.2806:4102.3332;632.2837:8245.8296;632.2867:15159.6358;632.2898:22436.9277;632.2929:27165.2642;632.2959:27914.1866;632.299:27162.3488;632.302:21916.6707;632.3051:14638.8642;632.3082:8259.5545;632.3112:6533.434;632.3143:5189.7776;632.3173:3881.4392;632.3204:2129.7331;632.3234:856.3726,632.7763:929.0208;632.7794:1663.9561;632.7824:3589.8889;632.7855:5992.8692;632.7885:10137.4877;632.7916:17814.3343;632.7947:25229.0939;632.7977:29924.8456;632.8008:25264.0248;632.8038:17456.3762;632.8069:9721.3977;632.81:4705.305;632.813:4504.693;632.8161:3701.4843;632.8191:3087.1911;632.8222:1912.6357;632.8253:1093.353,633.2722:510.1521;633.2752:561.9974;633.2783:2345.3424;633.2814:2752.5641;633.2844:4120.8917;633.2875:5599.2052;633.2906:9585.5064;633.2936:19761.8031;633.2967:32421.7343;633.2997:42023.0356;633.3028:39332.518;633.3059:27405.0441;633.3089:15033.3707;633.312:7591.3203;633.315:6126.4116;633.3181:6256.103;633.3212:5075.4785;633.3242:2493.7652;633.3273:1816.3741;633.3304:1328.6221,633.7774:427.428;633.7805:986.1491;633.7836:1829.6422;633.7866:3259.4449;633.7897:4633.2524;633.7928:12324.1564;633.7958:29075.73;633.7989:52847.667;633.8019:70265.1385;633.805:63635.0089;633.8081:43351.2398;633.8111:22362.9191;633.8142:12378.7633;633.8173:8690.4565;633.8203:4830.6819;633.8234:2712.1739;633.8264:1986.0848;633.8295:2022.7598;633.8326:1527.0122;633.8356:1130.7541;633.8387:630.7911,634.2706:309.3906;634.2737:1088.6925;634.2768:1480.0106;634.2798:1490.2796;634.2829:1651.9602;634.286:1635.1048;634.289:2273.0014;634.2921:6277.6133;634.2952:16491.2172;634.2982:32338.3586;634.3013:60504.7978;634.3044:85535.5337;634.3074:83200.1066;634.3105:55452.7777;634.3135:29110.6112;634.3166:15341.9512;634.3197:7081.7788;634.3227:3361.179,634.7855:504.0832;634.7886:594.3656;634.7916:3039.6906;634.7947:4817.0526;634.7978:14464.67;634.8008:30033.6963;634.8039:55590.472;634.807:69678.1714;634.81:63876.7428;634.8131:43304.5343;634.8162:24406.5214;634.8192:11744.4915;634.8223:5415.373;634.8253:2575.3212;634.8284:1844.1269,635.2883:376.1714;635.2914:1332.3783;635.2944:3514.6513;635.2975:7411.0067;635.3006:14793.0871;635.3036:22753.4721;635.3067:33624.8432;635.3098:40757.5909;635.3128:39424.2685;635.3159:27922.2481;635.319:15437.1674;635.322:8451.4469;635.3251:4311.8365;635.3282:3115.7753;635.3312:1304.1337,635.7913:148.1927;635.7944:409.8394;635.7974:1757.1686;635.8005:5545.6414;635.8036:9221.5306;635.8066:15150.1331;635.8097:19473.0919;635.8128:20015.5591;635.8158:14389.5911;635.8189:7134.9069;635.822:3126.585;635.825:1792.8623;635.8281:776.6655;635.8312:500.1807,636.3375:869.3124;636.3405:3558.0376;636.3436:12083.1291;636.3467:20882.7101;636.3497:22227.7691;636.3528:18208.1285;636.3559:16920.0666;636.3589:17401.3584;636.362:12760.9021;636.3651:6617.2057;636.3681:4415.2899;636.3712:2233.2899;636.3743:316.906,636.8347:884.0103;636.8378:1295.073;636.8409:1633.2314;636.8439:1630.0012;636.847:7135.3384;636.8501:11713.5241;636.8531:13773.263;636.8562:10960.4332;636.8593:9459.5252;636.8624:6103.6458;636.8654:3643.6091;636.8685:1397.1454;636.8716:1310.1822;636.8746:932.8663;636.8777:275.5176
MATCH       249     0.69    11.330  2    
MATCH       250     1.00    12.440  2    1656.764007     829.3612:1.5545;829.3647:583.1388;829.3682:2390.6738;829.3717:5914.488;829.3752:11129.2327;829.3787:25682.4732;829.3822:46793.5348;829.3857:67011.2175;829.3892:63887.6639;829.3927:45106.2388;829.3962:23376.4861;829.3998:12792.148;829.4033:7903.5709;829.4068:6125.6293;829.4103:5556.0212;829.4138:4432.1954,829.8588:351.5464;829.8623:453.8691;829.8658:1812.8371;829.8693:2965.8061;829.8728:4821.5006;829.8763:10934.4396;829.8798:21942.267;829.8833:42210.7198;829.8868:56900.718;829.8903:55156.3251;829.8939:37111.862;829.8974:20686.206;829.9009:11347.2572;829.9044:5757.3457;829.9079:2051.1534;829.9114:1067.0761;829.9149:798.3059;829.9184:0.7649,830.3706:371.8546;830.3741:1982.2616;830.3776:8066.3503;830.3811:17777.9502;830.3846:27801.8818;830.3881:33985.7221;830.3916:30824.424;830.3951:21138.9595;830.3986:12051.5797;830.4021:6619.5914;830.4056:3746.3946;830.4091:1859.983,830.872:419.6195;830.8755:2257.1519;830.879:4855.3922;830.8825:8141.2293;830.886:12280.494;830.8895:14979.4297;830.893:13025.6356;830.8965:7904.7364;830.9:3531.2126;830.9035:2804.783;830.907:1753.4061;830.9106:1068.378,831.37:289.9965;831.3735:353.9997;831.377:350.0005;831.3805:2433.0308;831.3841:4651.1781;831.3876:5515.8128;831.3911:5816.342;831.3946:4351.3253;831.3981:2933.0971;831.4016:716.9097;831.4051:557.6351;831.4086:460.1197,831.8752:545.5355;831.8787:1161.9533;831.8823:2231.4684;831.8858:2565.8949;831.8893:2581.8994;831.8928:1674.6336;831.8963:608.3005;831.8998:0.3144
MATCH       251     0.83    12.440  2    1656.764007     829.3775:13.8516;829.381:353.1441;829.3845:908.6383;829.388:1529.4533;829.3915:2163.0084;829.395:2822.3388;829.3985:2795.8162;829.402:1825.1995;829.4055:1113.3435;829.409:584.8062;829.4125:365.3176;829.416:162.7207,829.8715:239.993;829.875:258.4484;829.8785:747.2512;829.882:1268.6806;829.8856:2118.5525;829.8891:4430.8736;829.8926:6703.397;829.8961:5788.2803;829.8996:3670.1902;829.9031:2667.9014;829.9066:2164.9004;829.9101:1063.2422;829.9136:590.6975;829.9171:360.7388;829.9206:370.255;829.9241:123.7255,830.3693:4.3126;830.3728:140.8556;830.3763:523.4636;830.3798:896.3762;830.3833:1064.3179;830.3868:2501.8671;830.3903:6294.1734;830.3938:11058.1887;830.3973:14738.2371;830.4008:12691.4736;830.4043:7600.8374;830.4078:2701.1188;830.4113:913.0969;830.4148:718.2863,830.8742:20.1672;830.8777:689.6539;830.8812:1258.4962;830.8847:1622.8444;830.8882:2946.2893;830.8917:7094.3841;830.8952:12547.6489;830.8987:19223.5575;830.9022:21772.2411;830.9057:18337.0658;830.9092:9635.5701;830.9127:3735.9198;830.9162:1628.8336;830.9197:1063.4331;830.9232:420.5808,831.3722:3.4441;831.3757:143.9893;831.3792:460.931;831.3827:844.2859;831.3862:2413.3079;831.3897:5888.9572;831.3932:10409.6517;831.3967:17555.9185;831.4002:24082.9655;831.4038:24876.3563;831.4073:18517.7776;831.4108:11931.7487;831.4143:6342.9902;831.4178:3449.6937;831.4213:1221.3001;831.4248:746.2024;831.4283:670.0764,831.8809:146.0859;831.8844:342.18;831.8879:674.7476;831.8914:2777.598;831.8949:7316.1783;831.8984:14452.0137;831.9019:21474.8124;831.9054:26502.1085;831.909:25412.6784;831.9125:17199.1181;831.916:8526.9142;831.9195:4304.3681;831.923:2834.6849;831.9265:1126.2679;831.93:767.0087;831.9335:186.4125,832.3827:6.5236;832.3862:398.084;832.3897:1095.5551;832.3933:2666.8023;832.3968:4739.7309;832.4003:10810.8185;832.4038:17791.3866;832.4073:21492.5548;832.4108:19001.9905;832.4143:13308.8849;832.4178:8519.8969;832.4213:4271.1486;832.4248:2284.6237;832.4284:1378.196;832.4319:1368.3945;832.4354:936.2908;832.4389:622.693;832.4424:447.8105,832.8882:662.1593;832.8917:856.9724;832.8953:2469.6652;832.8988:4406.0762;832.9023:7128.5445;832.9058:10898.2194;832.9093:14183.903;832.9128:13415.7452;832.9163:9950.0777;832.9198:5790.4307;832.9233:2341.4583;832.9269:766.3406;832.9304:336.0548;832.9339:204.3946;832.9374:205.1257,833.3833:3.0495;833.3869:358.1921;833.3904:613.9991;833.3939:620.3064;833.3974:1069.4994;833.4009:2042.4737;833.4044:3537.2831;833.4079:6697.5105;833.4114:8637.9233;833.415:7684.8137;833.4185:5240.3523;833.422:3497.0095;833.4255:2208.9393;833.429:1219.9546;833.4325:582.1617;833.436:181.2537,833.8927:2.2513;833.8962:388.8546;833.8997:903.3672;833.9032:1555.2706;833.9067:2382.7635;833.9102:3688.8539;833.9137:5044.4263;833.9173:5162.2927;833.9208:4278.1352;833.9243:2708.4177;833.9278:1447.1823;833.9313:449.3781;833.9348:297.2915;833.9383:121.515;833.9419:0.4074,834.4021:710.2103;834.4057:797.9159;834.4092:1345.0941;834.4127:2643.6194;834.4162:2280.6988;834.4197:2383.3486;834.4232:2175.6152;834.4267:1919.5596;834.4303:1332.4346
MATCH       252     0.84    12.440  2    1656.764007     nan:nan,829.8728:10.2624;829.8763:309.6284;829.8798:1558.7283;829.8833:2523.7887;829.8868:4268.0323;829.8903:6624.5735;829.8938:7719.6695;829.8973:7442.6556;829.9008:5427.9153;829.9043:3557.7196;829.9078:2108.2974;829.9113:1678.8404;829.9148:604.8738;829.9183:319.0148;829.9218:19.2623,830.3775:7.6471;830.381:247.4153;830.3845:1037.2413;830.388:3455.6516;830.3915:7065.0303;830.395:9711.75;830.3986:9031.4956;830.4021:7038.6772;830.4056:5453.7828;830.4091:3637.2374;830.4126:2482.7393;830.4161:1583.9444,830.8684:8.1173;830.8719:270.535;830.8754:544.42;830.8789:762.6169;830.8824:1168.5324;830.8859:1201.6699;830.8894:3786.7261;830.8929:8693.3766;830.8964:15243.4994;830.8999:19243.7615;830.9035:17912.9832;830.907:11898.1933;830.9105:6231.1098;830.914:2741.5802;830.9175:1132.4393;830.921:635.8893;830.9245:525.0804,831.3769:14.2666;831.3804:551.404;831.384:850.1219;831.3875:1917.7661;831.391:6058.2606;831.3945:13131.4109;831.398:24265.789;831.4015:32660.098;831.405:34671.9244;831.4085:28217.4062;831.412:17674.534;831.4155:9513.8334;831.419:5486.8062;831.4225:4584.1456;831.426:3095.4227;831.4296:2102.2079;831.4331:2057.3844,831.8821:256.6745;831.8856:1113.3298;831.8892:2933.3332;831.8927:6892.4729;831.8962:15279.574;831.8997:31581.3289;831.9032:55540.3118;831.9067:66981.5326;831.9102:58115.9803;831.9137:35053.7806;831.9172:17567.2401;831.9207:9133.5345;831.9242:4821.8996;831.9277:2731.2325;831.9313:1162.2493;831.9348:640.9156;831.9383:514.158,832.384:16.1723;832.3875:919.2327;832.391:3133.5001;832.3945:7332.0995;832.398:21682.2066;832.4015:44983.8639;832.405:75707.4337;832.4085:96471.9008;832.4121:92457.1303;832.4156:63879.4188;832.4191:34748.3607;832.4226:16301.3167;832.4261:8242.6182;832.4296:4369.8482;832.4331:2904.1043;832.4366:2268.686,832.8825:3.5687;832.886:266.4965;832.8895:907.9062;832.893:2121.4159;832.8965:5975.2646;832.9:16939.0178;832.9035:38101.6124;832.907:64356.0086;832.9105:85211.9572;832.9141:83145.4174;832.9176:62144.6627;832.9211:36573.6979;832.9246:20341.013;832.9281:10799.9285;832.9316:5920.6157;832.9351:2590.6661;832.9386:1302.1798;832.9421:717.8727;832.9457:544.9525;832.9492:315.7457,833.3846:471.4686;833.3881:645.9473;833.3916:1235.2332;833.3951:1598.5593;833.3986:5104.9288;833.4022:12537.2752;833.4057:28893.2921;833.4092:50756.6033;833.4127:69364.3953;833.4162:74057.6408;833.4197:59257.5937;833.4232:35414.6287;833.4267:16710.5898;833.4303:8800.9936;833.4338:5407.9012;833.4373:3040.4068;833.4408:1985.3252;833.4443:1721.7919,833.8834:183.2539;833.8869:821.705;833.8904:1169.7552;833.8939:1922.3996;833.8974:2765.24;833.9009:6005.7009;833.9045:11139.7823;833.908:22367.1166;833.9115:36370.3948;833.915:48211.3106;833.9185:47101.8099;833.922:37101.2916;833.9255:22488.4423;833.929:11652.1302;833.9326:5253.6466;833.9361:3532.9369;833.9396:2080.5855;833.9431:967.7486;833.9466:496.4689;833.9501:167.3177,834.3964:848.7152;834.3999:1654.9132;834.4034:4533.3048;834.4069:8460.4462;834.4104:11764.1275;834.4139:17740.9597;834.4174:22626.9815;834.421:24714.3961;834.4245:20279.5699;834.428:14600.6297;834.4315:7187.4228;834.435:3813.0052;834.4385:1969.6567;834.442:1431.8207;834.4456:1129.8183;834.4491:670.5996,834.8919:220.8141;834.8954:375.3768;834.899:1011.8186;834.9025:1494.2838;834.906:2685.8921;834.9095:5377.2687;834.913:7540.4152;834.9165:9546.5443;834.92:12148.4108;834.9236:11679.7966;834.9271:8788.1128;834.9306:5471.4612;834.9341:4118.5347;834.9376:2326.1587;834.9411:1835.7491;834.9447:1230.2341;834.9482:520.5841;834.9517:197.3363
MATCH       253     0.86    12.440  2    1656.764007     nan:nan,nan:nan,830.3791:462.8494;830.3826:2599.7829;830.3862:4485.9826;830.3897:8581.3212;830.3932:12742.2377;830.3967:17524.5477;830.4002:15186.7182;830.4037:10991.84;830.4072:5160.2208;830.4107:3100.1484;830.4142:2302.8703;830.4177:1766.1908;830.4212:1717.1767,830.877:514.8104;830.8805:935.3132;830.884:4107.2926;830.8875:5863.7265;830.8911:11674.861;830.8946:19814.4889;830.8981:30949.5664;830.9016:33845.484;830.9051:27950.4117;830.9086:16458.4358;830.9121:8657.445;830.9156:4590.9965;830.9191:2501.4159;830.9226:1358.7453;830.9261:770.7707,831.3751:681.0115;831.3786:988.0787;831.3821:1444.3489;831.3856:2631.9277;831.3891:5713.8184;831.3926:13813.3117;831.3961:29288.4196;831.3996:50634.9459;831.4031:67576.707;831.4066:66791.8457;831.4101:48472.085;831.4136:24470.929;831.4172:11129.0869;831.4207:5805.8767;831.4242:2449.0268,831.8697:396.5937;831.8732:724.2361;831.8768:814.7373;831.8803:1124.3116;831.8838:2084.2646;831.8873:3760.0402;831.8908:10972.7498;831.8943:23123.3046;831.8978:48557.3679;831.9013:92621.8288;831.9048:135007.9304;831.9083:136777.6244;831.9118:98729.6464;831.9153:55728.4757;831.9189:24972.5264;831.9224:11384.2743;831.9259:7616.1807;831.9294:5794.8712;831.9329:3136.5182;831.9364:1207.2697;831.9399:1126.1391;831.9434:781.6206,832.3821:661.6698;832.3856:1515.298;832.3891:5479.3862;832.3926:12552.9866;832.3961:22681.4676;832.3997:48051.8931;832.4032:104273.2686;832.4067:165269.1788;832.4102:191923.043;832.4137:154029.2799;832.4172:93202.3552;832.4207:45497.5489;832.4242:22206.9735;832.4277:12184.492;832.4312:8643.7507;832.4348:7735.5855;832.4383:6839.3998,832.8806:193.4972;832.8841:514.8769;832.8876:2076.3159;832.8911:6514.4414;832.8946:12533.9295;832.8981:24922.7832;832.9017:53440.9922;832.9052:108188.2327;832.9087:174129.0138;832.9122:205657.3069;832.9157:174211.7557;832.9192:105107.6027;832.9227:51823.3962;832.9262:26846.4027;832.9297:16867.4863;832.9333:9343.1253;832.9368:4576.3123;832.9403:2687.7048;832.9438:2277.7206;832.9473:2326.6209;832.9508:1737.9722;832.9543:1625.5,833.3862:595.832;833.3898:1640.5548;833.3933:4290.1226;833.3968:9702.9446;833.4003:22689.6982;833.4038:47445.924;833.4073:90365.5868;833.4108:132136.0727;833.4143:160400.2634;833.4179:142177.2634;833.4214:98533.0621;833.4249:50744.3797;833.4284:25043.9671;833.4319:13264.2432;833.4354:8888.4783;833.4389:7782.0273;833.4424:6461.6489;833.446:5148.9737;833.4495:3582.7301;833.453:2666.7362;833.4565:2458.776;833.46:1876.4533;833.4635:1381.6359;833.467:893.356;833.4705:364.9393,833.8815:477.1436;833.885:1124.2818;833.8885:1190.5638;833.8921:1921.008;833.8956:2792.8368;833.8991:6804.3418;833.9026:15905.8531;833.9061:33883.5618;833.9096:61309.8754;833.9131:92945.5599;833.9166:108067.129;833.9202:98386.8024;833.9237:68352.3726;833.9272:38319.5308;833.9307:18994.0784;833.9342:9482.5444;833.9377:5298.9678;833.9412:2161.5993;833.9448:1532.3602,834.3804:399.8639;834.384:487.0952;834.3875:672.4467;834.391:802.7093;834.3945:1853.7632;834.398:3295.2682;834.4015:5921.0148;834.405:13330.1742;834.4086:24445.1529;834.4121:40125.0762;834.4156:55387.6714;834.4191:61343.4518;834.4226:53603.1733;834.4261:37265.5543;834.4296:22696.0839;834.4332:12250.1769;834.4367:7257.3455;834.4402:4660.3759;834.4437:3652.5629;834.4472:2268.1418;834.4507:1837.6925;834.4542:1500.355;834.4578:982.238,834.9006:1307.3101;834.9041:2685.0958;834.9077:7355.9099;834.9112:13744.0478;834.9147:21664.6771;834.9182:28013.0479;834.9217:29420.0881;834.9252:24290.7496;834.9287:17955.7676;834.9323:13463.7024;834.9358:8430.5551;834.9393:3889.146;834.9428:2209.9863;834.9463:1070.8071;834.9498:878.4724,835.3963:149.8713;835.3999:702.5397;835.4034:1777.7737;835.4069:2278.8007;835.4104:3276.9022;835.4139:6901.6815;835.4174:10748.8787;835.421:14198.929;835.4245:15271.139;835.428:12996.9458;835.4315:10821.5722;835.435:8292.9951;835.4385:6652.8449;835.4421:4961.2232;835.4456:3747.6811;835.4491:2239.3036;835.4526:1237.7945
MATCH       254     0.83    12.440  2    1656.764007     nan:nan,nan:nan,830.3677:1601.6055;830.3712:1572.984;830.3747:2971.4834;830.3782:3785.5844;830.3817:4999.7983;830.3852:9234.2628;830.3887:15107.036;830.3922:20950.1661;830.3957:22947.369;830.3992:20814.893;830.4027:15871.2964;830.4062:10635.6807;830.4097:6966.77;830.4132:5715.4886;830.4168:4600.9073;830.4203:4496.0301;830.4238:3992.3148,830.8726:456.5563;830.8761:952.6375;830.8796:2170.9107;830.8831:3946.4811;830.8866:5468.3846;830.8901:9281.847;830.8936:18652.9066;830.8971:29036.6963;830.9006:32449.0952;830.9041:25194.3467;830.9076:15302.946;830.9112:8650.8285;830.9147:4370.5558;830.9182:2904.5225;830.9217:2646.7842;830.9252:2191.3452;830.9287:2128.112;830.9322:1768.228;830.9357:1211.673;830.9392:894.5572,831.3706:1194.512;831.3741:1697.7652;831.3776:1791.5339;831.3811:2932.1943;831.3847:3889.5266;831.3882:7827.9948;831.3917:14737.959;831.3952:32876.2097;831.3987:58014.6903;831.4022:76121.0287;831.4057:69068.4194;831.4092:46064.6785;831.4127:24058.3756;831.4162:12904.4149;831.4197:9177.3318;831.4232:5506.6673,831.8653:814.2076;831.8688:1369.4126;831.8723:2061.8305;831.8758:2921.7457;831.8793:2819.852;831.8828:3525.1501;831.8864:6279.555;831.8899:10899.672;831.8934:18907.2853;831.8969:44837.2886;831.9004:89897.6369;831.9039:137470.2906;831.9074:147163.5366;831.9109:118186.9154;831.9144:70630.481;831.9179:35278.4039;831.9214:16148.8672;831.925:7879.0578;831.9285:4585.0478;831.932:2977.9889;831.9355:2150.7511,832.3742:1024.5805;832.3777:1559.3887;832.3812:2252.0018;832.3847:3315.0015;832.3882:6123.3673;832.3917:13161.9029;832.3952:27118.2801;832.3987:58903.699;832.4023:121935.6816;832.4058:198240.1674;832.4093:234103.9506;832.4128:199458.8327;832.4163:128426.6179;832.4198:61692.4553;832.4233:31996.0557;832.4268:18186.1654;832.4303:13571.23,832.8797:759.6914;832.8832:1069.4181;832.8867:2476.0236;832.8902:5648.4119;832.8937:12143.9338;832.8972:28505.5868;832.9008:59953.0551;832.9043:122262.2812;832.9078:210857.0329;832.9113:279297.14;832.9148:261978.2305;832.9183:176521.1908;832.9218:91582.8475;832.9253:45260.3886;832.9288:25314.9679;832.9324:14021.4237;832.9359:7916.6919;832.9394:4825.7962;832.9429:3081.0619;832.9464:2764.0578,833.3889:1079.4708;833.3924:3173.0101;833.3959:8433.0696;833.3994:25052.4943;833.4029:57010.6608;833.4064:115308.1793;833.4099:197456.9342;833.4135:257835.441;833.417:245249.2293;833.4205:172258.5517;833.424:95204.2049;833.4275:46514.9114;833.431:23867.2722;833.4345:14268.6483;833.438:9862.7209,833.8912:1534.6704;833.8947:3678.0277;833.8982:10136.9853;833.9017:22278.6582;833.9052:49480.2423;833.9088:89000.4663;833.9123:138384.1627;833.9158:170798.0656;833.9193:168079.5757;833.9228:120122.0936;833.9263:67944.6426;833.9298:32332.1716;833.9333:17537.0037;833.9369:9608.2475;833.9404:6186.4417;833.9439:4557.6416;833.9474:4588.6715;833.9509:4291.6047;833.9544:2942.1767;833.9579:2829.6568;833.9614:2229.5087,834.3901:744.6626;834.3936:1101.1392;834.3972:1841.0543;834.4007:7114.8284;834.4042:16954.3309;834.4077:32075.2728;834.4112:53531.5071;834.4147:80038.8752;834.4182:99634.2676;834.4218:94624.7972;834.4253:68087.9507;834.4288:38183.0638;834.4323:21976.6268;834.4358:13974.3911;834.4393:9036.9637;834.4428:6998.2793;834.4464:6238.3793;834.4499:5031.5479;834.4534:3489.7186;834.4569:3067.5744;834.4604:2863.918,834.8857:598.954;834.8892:1709.7711;834.8927:2428.8022;834.8963:2813.4403;834.8998:4121.7428;834.9033:7281.5818;834.9068:13019.8309;834.9103:21921.2697;834.9138:35671.8253;834.9174:50614.63;834.9209:53816.2439;834.9244:44582.9126;834.9279:28908.7094;834.9314:16916.0532;834.9349:9718.4065;834.9384:6498.0141;834.942:4781.0469;834.9455:2179.4168,835.3885:207.2778;835.392:940.8438;835.3955:1558.3866;835.399:1909.8487;835.4025:2170.7993;835.4061:3492.8367;835.4096:8386.6623;835.4131:14777.8988;835.4166:21440.9452;835.4201:25574.3514;835.4236:25404.253;835.4272:21057.3503;835.4307:17637.5105;835.4342:15090.8173;835.4377:11636.4819;835.4412:7609.5313;835.4447:4523.1053;835.4483:3344.293;835.4518:2705.0386;835.4553:2036.1102
MATCH       255     0.81    12.440  2    1656.764007     nan:nan,nan:nan,830.3706:1588.3534;830.3742:2146.1777;830.3777:2189.1675;830.3812:4345.0381;830.3847:8911.4931;830.3882:17883.1486;830.3917:26744.4212;830.3952:30243.3351;830.3987:26327.3218;830.4022:19308.1214;830.4057:12073.3396;830.4092:7015.9278;830.4127:5174.7265;830.4162:4216.8681;830.4197:3535.1454;830.4232:2667.4036;830.4267:2691.7081,830.8685:1298.9001;830.872:1784.3458;830.8756:2622.5583;830.8791:3399.7764;830.8826:5662.278;830.8861:9070.5863;830.8896:17032.3702;830.8931:25092.0813;830.8966:32240.2263;830.9001:31124.3322;830.9036:23906.1388;830.9071:14832.9628;830.9106:9168.5694;830.9141:5599.4485;830.9176:3335.8856;830.9211:2013.9459;830.9246:1883.2512,831.3806:2117.8157;831.3841:4125.8109;831.3876:9532.9413;831.3911:17669.8417;831.3946:32848.4137;831.3982:52584.1308;831.4017:63264.4457;831.4052:57595.1983;831.4087:38201.5528;831.4122:22553.5266;831.4157:12900.1182;831.4192:8307.5856;831.4227:5331.2365;831.4262:4439.6548,831.8683:385.2102;831.8718:460.8626;831.8753:485.2156;831.8788:1343.0725;831.8823:2048.9354;831.8858:4893.5508;831.8893:10282.6225;831.8928:20874.3781;831.8964:47429.902;831.8999:89373.4872;831.9034:128457.0833;831.9069:136178.6673;831.9104:103956.3207;831.9139:55899.9358;831.9174:24964.3237;831.9209:13363.9429;831.9244:9669.6584;831.9279:6384.6666;831.9314:3754.5219;831.9349:3182.8925;831.9385:2079.2258;831.942:1145.2678,832.3772:2152.7786;832.3807:2103.3116;832.3842:2346.7765;832.3877:3685.1008;832.3912:10109.6668;832.3947:27106.0515;832.3982:62476.5003;832.4017:122523.4995;832.4052:193238.4302;832.4087:225352.2095;832.4123:190602.7841;832.4158:119994.7584;832.4193:62717.7139;832.4228:31156.5384;832.4263:19947.7925;832.4298:13278.4178;832.4333:11181.3842,832.8792:555.6363;832.8827:925.5558;832.8862:3052.9268;832.8897:6198.1437;832.8932:14825.0437;832.8967:31632.1484;832.9002:68619.0903;832.9037:138982.9409;832.9072:226595.4404;832.9108:279492.2901;832.9143:248564.4605;832.9178:162974.5343;832.9213:85494.8044;832.9248:40362.5636;832.9283:21058.3864;832.9318:11550.9016;832.9353:7659.5989;832.9388:4885.034;832.9424:3289.1325;832.9459:2684.2391;832.9494:1797.183;832.9529:810.451,833.3848:1500.2846;833.3883:1869.1398;833.3918:4742.0348;833.3954:13390.0417;833.3989:29814.5054;833.4024:60301.8362;833.4059:118831.9652;833.4094:203284.0438;833.4129:260601.0913;833.4164:245219.1667;833.4199:174276.9298;833.4235:96652.8459;833.427:47662.9831;833.4305:25668.0662;833.434:16350.1276;833.4375:12906.3875,833.8871:1646.4219;833.8906:2571.9351;833.8942:5830.766;833.8977:12406.7479;833.9012:27858.7697;833.9047:52714.9211;833.9082:96816.5888;833.9117:154100.7324;833.9152:194793.2003;833.9188:181218.1952;833.9223:126723.4442;833.9258:69679.8046;833.9293:34993.7621;833.9328:19172.295;833.9363:12030.1584;833.9398:7206.1341;833.9433:4595.9103;833.9469:3205.2321;833.9504:2423.3615;833.9539:1243.9992,834.3826:792.4007;834.3861:1084.1752;834.3896:2222.0468;834.3931:3506.5872;834.3966:5472.3051;834.4001:9838.5934;834.4036:19706.218;834.4072:38102.8467;834.4107:64282.2581;834.4142:95444.3268;834.4177:110179.5246;834.4212:104404.6664;834.4247:76534.8035;834.4282:45355.8306;834.4318:21933.6026;834.4353:11716.8763;834.4388:7773.4062;834.4423:6023.6148;834.4458:6138.1871,834.8957:1135.2699;834.8992:2886.0198;834.9027:5550.8248;834.9063:10809.3242;834.9098:20936.856;834.9133:35237.4247;834.9168:49492.7165;834.9203:55205.7944;834.9238:46231.7896;834.9274:34091.7795;834.9309:20959.1377;834.9344:11555.4588;834.9379:4874.0792;834.9414:3278.449;834.9449:2590.762;834.9484:1999.8536;834.952:1004.7426;834.9555:308.8549,835.3914:870.9777;835.395:1336.9325;835.3985:2162.3852;835.402:2964.4599;835.4055:4516.9935;835.409:8296.0689;835.4125:13063.0046;835.4161:19059.919;835.4196:24077.3173;835.4231:26191.1423;835.4266:21510.1082;835.4301:15601.2789;835.4336:10132.6403;835.4372:8249.1468;835.4407:6491.255;835.4442:4492.7872;835.4477:2994.4796;835.4512:1920.6876;835.4547:1033.859
MATCH       256     0.80    12.440  2    1656.764007     nan:nan,nan:nan,830.3656:505.8469;830.3691:532.1337;830.3726:1442.7972;830.3761:2077.3806;830.3796:2940.9505;830.3831:6547.1;830.3867:10546.4558;830.3902:12474.1794;830.3937:11411.5463;830.3972:9608.0638;830.4007:7164.9296;830.4042:4369.0039;830.4077:2400.5745;830.4112:1389.6975;830.4147:1196.2972;830.4182:774.5106;830.4217:379.1358,830.874:207.2665;830.8775:350.2815;830.881:1574.1161;830.8845:3970.1452;830.888:6203.2493;830.8916:10333.6314;830.8951:12486.8246;830.8986:11639.6436;830.9021:7113.5773;830.9056:4811.3689;830.9091:2583.3481;830.9126:1499.1053;830.9161:845.7616;830.9196:428.6583,831.3685:997.9855;831.3721:1394.8054;831.3756:1562.4758;831.3791:1738.0866;831.3826:1855.1854;831.3861:3471.9936;831.3896:7796.2669;831.3931:14187.5395;831.3966:22376.131;831.4001:28579.9378;831.4036:26438.4777;831.4071:16398.7136;831.4106:8238.9572;831.4141:4558.3646;831.4177:3663.4375;831.4212:2404.6753;831.4247:2254.2207;831.4282:1614.2929;831.4317:1563.4544,831.8737:504.7088;831.8773:1519.8994;831.8808:2231.0936;831.8843:4056.5636;831.8878:5916.2736;831.8913:10291.2246;831.8948:19886.7766;831.8983:40700.0685;831.9018:62511.6317;831.9053:65050.3014;831.9088:44977.4788;831.9123:23032.2156;831.9159:11700.3266;831.9194:6813.6051;831.9229:5330.0518;831.9264:4132.2123;831.9299:2743.2861;831.9334:1992.2645;831.9369:1391.9973;831.9404:800.5294;831.9439:428.9521;831.9474:288.1386,832.3756:556.9307;832.3791:716.298;832.3826:1241.148;832.3861:2029.7789;832.3896:4634.7431;832.3931:12851.1046;832.3966:28973.4647;832.4002:61926.9147;832.4037:98832.7118;832.4072:113989.6424;832.4107:93187.6531;832.4142:55751.9918;832.4177:28773.9982;832.4212:13458.34;832.4247:6611.8678;832.4282:3412.6233,832.8776:614.5507;832.8811:1011.5762;832.8846:1671.3921;832.8881:3159.369;832.8916:6434.164;832.8951:12846.012;832.8986:35118.9658;832.9022:77488.0616;832.9057:125610.6738;832.9092:151803.199;832.9127:130998.2112;832.9162:82880.034;832.9197:40935.9707;832.9232:19338.1297;832.9267:8713.7231;832.9302:4970.1829;832.9338:3993.4396;832.9373:2876.0556;832.9408:1648.6832;832.9443:1700.9702;832.9478:1634.6556;832.9513:1351.4077;832.9548:821.2005,833.3797:1019.0643;833.3832:1159.226;833.3867:2076.3592;833.3903:4762.3227;833.3938:8220.9253;833.3973:16204.8135;833.4008:32514.3341;833.4043:68271.2942;833.4078:117443.7147;833.4113:148342.2893;833.4148:133551.6148;833.4184:87392.9733;833.4219:43745.9815;833.4254:19134.3341;833.4289:10482.6357;833.4324:6888.473;833.4359:5382.7644;833.4394:3901.3888,833.882:414.6343;833.8855:582.242;833.889:719.1703;833.8926:1561.4475;833.8961:6051.0701;833.8996:13318.4673;833.9031:26664.5073;833.9066:54657.4403;833.9101:90249.386;833.9136:110687.0287;833.9172:98820.6573;833.9207:66795.7871;833.9242:37482.471;833.9277:18544.9848;833.9312:9924.1438;833.9347:5649.4158;833.9382:3093.5475;833.9417:1824.3246;833.9453:1410.2024,834.381:0.053;834.3845:131.9625;834.388:138.0842;834.3915:689.7291;834.395:2526.3258;834.3985:4343.3481;834.402:10329.1097;834.4056:20977.556;834.4091:42017.5556;834.4126:59992.0771;834.4161:66085.4619;834.4196:56102.5777;834.4231:39817.7949;834.4266:22878.2539;834.4302:12606.3333;834.4337:8247.0848;834.4372:5482.369;834.4407:4348.7525;834.4442:3574.6107;834.4477:3608.0889;834.4512:3232.3935;834.4548:3251.581;834.4583:2969.7373;834.4618:2051.2459;834.4653:997.2407;834.4688:666.2226,834.8941:502.4441;834.8976:1545.363;834.9011:3859.0769;834.9046:8007.7891;834.9082:14054.939;834.9117:22258.4735;834.9152:30605.2093;834.9187:32504.1426;834.9222:27146.0681;834.9257:17571.5607;834.9293:9815.9442;834.9328:5539.6306;834.9363:3439.2746;834.9398:2331.2059;834.9433:1623.6049;834.9468:843.8733;834.9503:636.9883;834.9539:3.0023,835.3863:390.2913;835.3898:435.4527;835.3933:759.0859;835.3969:1190.2657;835.4004:2073.483;835.4039:3114.3717;835.4074:4664.4033;835.4109:10255.5058;835.4144:14330.6168;835.4179:16182.7505;835.4215:15495.7045;835.425:13878.3303;835.4285:9276.0289;835.432:5391.8397;835.4355:2443.6652;835.439:2165.7557;835.4426:1868.4399;835.4461:1473.6968
MATCH       257     0.55    12.440  2    1656.764007     nan:nan,nan:nan,nan:nan,830.8601:175.8595;830.8636:517.794;830.8671:865.5693;830.8707:1398.9167;830.8742:1725.387;830.8777:2732.5816;830.8812:3314.3463;830.8847:4674.1507;830.8882:6643.4085;830.8917:9090.1657;830.8952:9854.4852;830.8987:7857.1511;830.9022:5705.3999;830.9057:4501.138;830.9092:3296.1;830.9127:2126.4115;830.9162:1820.2505,831.3792:1433.7981;831.3827:2324.7836;831.3862:3766.7482;831.3897:6084.5591;831.3932:8518.1375;831.3968:9584.1808;831.4003:10924.4587;831.4038:10240.8802;831.4073:7035.9157;831.4108:4163.7953;831.4143:2887.3907;831.4178:2444.1888;831.4213:1891.5776,831.8669:393.7898;831.8704:463.4122;831.8739:445.722;831.8774:918.7838;831.8809:1361.4871;831.8844:2319.5221;831.8879:3548.3432;831.8914:8566.0236;831.8949:14341.7578;831.8984:19780.8834;831.902:23318.8066;831.9055:23729.7513;831.909:16488.8205;831.9125:8343.4479;831.916:4043.8903;831.9195:2480.8475;831.923:1751.1214,832.3792:772.523;832.3828:923.5975;832.3863:1055.2459;832.3898:3380.4847;832.3933:8158.8003;832.3968:18842.3332;832.4003:32679.2919;832.4038:40543.8975;832.4073:35841.0425;832.4108:24886.8922;832.4143:15107.4315;832.4179:10129.9224;832.4214:7109.0171,832.8847:703.5121;832.8883:2187.2852;832.8918:5639.4852;832.8953:11271.6353;832.8988:19730.4612;832.9023:33957.8637;832.9058:48248.8264;832.9093:50290.8505;832.9128:38119.2237;832.9163:22739.0601;832.9199:12725.7334;832.9234:6571.9588;832.9269:4901.4016;832.9304:4007.3494;832.9339:2612.5786;832.9374:1644.9731;832.9409:880.3571,833.3834:1051.0846;833.3869:1672.9313;833.3904:3534.0784;833.3939:6345.983;833.3974:10471.533;833.4009:18874.9024;833.4045:34347.0774;833.408:51723.9945;833.4115:54978.4005;833.415:42336.5195;833.4185:24221.5724;833.422:14274.1837;833.4255:9469.2822;833.429:6773.0324;833.4326:4282.5748;833.4361:3563.6363;833.4396:3277.4251;833.4431:2975.0302;833.4466:3111.6571;833.4501:3075.5345;833.4536:2206.6326,833.8927:1668.4338;833.8962:2390.5758;833.8997:4720.746;833.9032:11366.1558;833.9068:22907.7752;833.9103:35021.6231;833.9138:37794.7771;833.9173:30005.7135;833.9208:17977.5203;833.9243:10141.406;833.9278:6612.7708;833.9314:4613.8187;833.9349:3997.1978;833.9384:2644.3399;833.9419:1583.3287;833.9454:1466.9575,834.3881:1155.997;834.3916:1162.0631;834.3952:1320.0477;834.3987:3019.177;834.4022:5492.9267;834.4057:10997.3526;834.4092:16710.8896;834.4127:23200.9168;834.4162:25932.6129;834.4198:22001.2663;834.4233:13121.9029;834.4268:7944.7507;834.4303:5029.6137;834.4338:4052.3541;834.4373:4030.0415;834.4408:4223.7066;834.4444:4367.7768;834.4479:4210.1272;834.4514:3840.2152;834.4549:3661.6431;834.4584:3357.755;834.4619:3359.9568;834.4654:2686.9542;834.469:1756.8847;834.4725:769.1937;834.476:362.2619,834.8872:124.836;834.8907:791.0726;834.8942:1072.7481;834.8978:1050.2614;834.9013:2465.3654;834.9048:4570.2138;834.9083:7317.2489;834.9118:10477.2891;834.9153:13460.1969;834.9189:12512.0206;834.9224:9039.7396;834.9259:6075.2173;834.9294:4875.6207;834.9329:3156.4219;834.9364:1438.344,835.3829:668.1961;835.3865:709.6154;835.39:787.0698;835.3935:1365.0648;835.397:1300.6492;835.4005:1730.0821;835.404:2043.1819;835.4076:3155.9527;835.4111:4559.7606;835.4146:5874.1778;835.4181:7515.5985;835.4216:8187.9307;835.4251:7666.4194;835.4287:6543.1895;835.4322:5417.8472;835.4357:5108.9024;835.4392:5137.6463;835.4427:4735.5067;835.4462:4317.6211,835.8894:374.867;835.8929:1501.4477;835.8964:3354.4289;835.8999:5636.7301;835.9034:6859.9009;835.9069:5920.0041;835.9105:3819.0067;835.914:3786.3097
MATCH       258     0.73    12.440  2    
MATCH       259     1.00    11.330  2    1387.590064     694.7727:370.5078;694.7759:405.8803;694.7791:441.8799;694.7823:1058.0056;694.7856:5669.2821;694.7888:15380.9417;694.792:44437.26;694.7952:93390.429;694.7984:135174.1426;694.8016:134805.1655;694.8048:90310.0538;694.808:44974.9398;694.8112:17000.1311;694.8144:7762.6802;694.8176:4575.7686;694.8208:3314.3829;694.824:1480.7085;694.8272:719.1514;694.8304:536.6077;694.8337:506.0983;694.8369:406.3343;694.8401:396.0318;694.8433:1.3354,695.2859:1882.8044;695.2891:8824.4854;695.2923:23900.7413;695.2955:55068.8918;695.2987:92561.556;695.3019:106735.0553;695.3052:80967.1168;695.3084:45130.8997;695.3116:22055.3736;695.3148:9408.9405;695.318:2823.3906;695.3212:819.4147;695.3244:3.33,695.7768:1457.9482;695.78:7634.5306;695.7832:14337.0002;695.7864:19543.2989;695.7896:20832.4816;695.7929:24135.5839;695.7961:33515.0243;695.7993:46976.126;695.8025:52168.4103;695.8057:43312.6687;695.8089:24135.2318;695.8121:12227.8294;695.8153:5292.5779;695.8185:968.6679;695.8217:486.2789;695.8249:2.3416,696.2775:455.4729;696.2807:465.9536;696.2839:607.2129;696.2872:667.6652;696.2904:2171.9447;696.2936:5465.4342;696.2968:10008.4946;696.3:19505.1642;696.3032:22678.9669;696.3064:17871.3032;696.3096:9925.2793;696.3128:3729.7874;696.316:1721.7652;696.3193:910.5003;696.3225:5.0553,696.788:766.731;696.7913:1784.0227;696.7945:2667.3889;696.7977:3479.3859;696.8009:4639.4627;696.8041:4430.9813;696.8073:3237.2543;696.8105:1629.0242;696.8137:708.7332;696.8169:3.0157
MATCH       260     0.93    11.330  2    1387.590064     694.7893:8.6133;694.7925:491.4199;694.7957:3966.6407;694.7989:7518.4616;694.8021:13685.0648;694.8053:18592.1116;694.8085:15199.7345;694.8117:7804.7744;694.8149:2107.3396;694.8181:1157.8396,695.2864:13.234;695.2896:753.2944;695.2928:2163.2045;695.296:4624.7542;695.2992:16547.1915;695.3024:31370.6958;695.3056:52633.79;695.3089:58325.7675;695.3121:44066.384;695.3153:22313.2249;695.3185:9271.6172;695.3217:2304.166;695.3249:1126.676,695.7933:55.8619;695.7966:3270.6663;695.7998:11386.2318;695.803:31267.7837;695.8062:71531.5218;695.8094:111290.9751;695.8126:110369.2883;695.8158:73193.256;695.819:33214.9144;695.8222:14330.5775;695.8254:4805.1498;695.8287:3626.1114;695.8319:1698.6914;695.8351:376.9706,696.2909:9.9502;696.2941:626.168;696.2973:2502.797;696.3005:12389.0517;696.3037:34506.6894;696.3069:74961.8485;696.3101:125690.617;696.3133:154399.0435;696.3165:131016.2978;696.3197:76746.3069;696.323:33507.5281;696.3262:15549.5231;696.3294:7758.425;696.3326:2460.8911;696.3358:622.8626,696.795:28.8915;696.7982:1827.1607;696.8014:7130.7308;696.8046:21419.1599;696.8078:48618.231;696.811:87133.9225;696.8142:127861.8888;696.8174:134509.8805;696.8206:100091.1866;696.8239:50363.2363;696.8271:21160.7232;696.8303:9841.4242;696.8335:3256.9682;696.8367:930.5957,697.2928:8.3021;697.296:518.4865;697.2992:817.7514;697.3024:2566.6733;697.3057:10657.6475;697.3089:29238.6237;697.3121:55676.4886;697.3153:79805.739;697.3185:95341.9785;697.3217:87637.799;697.3249:58637.6679;697.3282:28455.3885;697.3314:11443.8172;697.3346:3108.5804;697.3378:815.0563,697.7908:4.8108;697.7941:319.1508;697.7973:784.1315;697.8005:1334.9006;697.8037:1714.1412;697.8069:5370.252;697.8101:14323.6282;697.8133:32255.6232;697.8166:54958.7749;697.8198:66756.9919;697.823:60723.7599;697.8262:40652.4367;697.8294:21610.9078;697.8326:10095.137;697.8358:1504.8457;697.8391:486.6164;697.8423:391.8914,698.3019:20.495;698.3051:1481.8953;698.3084:3501.5585;698.3116:6944.6558;698.3148:13760.466;698.318:18788.6459;698.3212:22782.1712;698.3244:25591.3013;698.3276:20040.741;698.3309:9445.8208;698.3341:3014.6238;698.3373:434.1563;698.3405:309.7355;698.3437:297.1006,698.81:17.8788;698.8132:1379.6618;698.8164:4647.0852;698.8196:7561.4529;698.8228:10470.432;698.826:10527.3284;698.8293:8408.6016;698.8325:4753.8975;698.8357:1226.952;698.8389:833.9283;698.8421:370.7814
MATCH       261     0.92    11.330  2    1387.590064     694.7901:2.0003;694.7933:675.1722;694.7965:2567.0631;694.7997:8284.894;694.8029:12283.5756;694.8061:12800.5071;694.8093:9403.1969;694.8125:4962.3129;694.8158:1794.5775;694.819:628.7003,695.2937:4.7918;695.2969:2077.2873;695.3001:8770.3556;695.3033:18255.0613;695.3065:24410.6351;695.3097:21879.9008;695.3129:13276.2816;695.3161:4803.1435;695.3193:1326.543;695.3225:1.3251,695.791:3.9105;695.7942:1720.0456;695.7974:5671.89;695.8006:13214.1999;695.8038:23497.9427;695.807:42455.2211;695.8102:54765.1348;695.8134:49466.6893;695.8167:29274.4129;695.8199:11524.5885;695.8231:3872.944;695.8263:964.8791;695.8295:611.9637;695.8327:599.4777;695.8359:426.7001,696.2949:7.5329;696.2981:3087.6004;696.3013:9429.5312;696.3045:30716.0852;696.3077:74881.1795;696.311:124989.3977;696.3142:144174.7273;696.3174:106714.6889;696.3206:55942.059;696.3238:24953.7884;696.327:9151.8073;696.3302:4970.5447;696.3334:1862.3006;696.3366:1259.3845;696.3398:847.8425;696.3431:793.0956;696.3463:498.7106,696.7958:6.2826;696.799:2344.1793;696.8022:9029.1673;696.8054:30941.4435;696.8086:82572.5788;696.8119:170072.308;696.8151:250765.8285;696.8183:250047.5492;696.8215:174072.7884;696.8247:89612.3377;696.8279:35889.6066;696.8311:14424.8628;696.8343:5031.9028;696.8375:1735.3955;696.8408:703.3346;696.844:493.55;696.8472:350.8844;696.8504:1.2855,697.2969:5.3523;697.3001:2158.7634;697.3033:8355.8072;697.3065:27602.7702;697.3097:76779.528;697.3129:168014.2718;697.3161:275282.1354;697.3194:320004.6427;697.3226:260426.1569;697.3258:157854.295;697.329:72089.1964;697.3322:30553.0783;697.3354:10196.6085;697.3386:4171.8286;697.3418:771.6815,697.7981:3.3161;697.8013:1511.6357;697.8046:7078.5905;697.8078:25222.4402;697.811:54469.2734;697.8142:108569.0714;697.8174:186481.6512;697.8206:252685.0403;697.8238:248459.0671;697.827:172098.4201;697.8303:86484.18;697.8335:30346.5243;697.8367:13286.0578;697.8399:4289.6354;697.8431:2686.1776;697.8463:1165.19;697.8495:843.1921;697.8528:453.9485;697.856:437.4522;697.8592:267.1362,698.2996:4.6401;698.3028:1454.7976;698.306:5742.1205;698.3092:12411.5114;698.3124:30287.6147;698.3156:65524.8285;698.3188:119360.8144;698.3221:157435.4251;698.3253:156527.3483;698.3285:112498.7406;698.3317:60547.2914;698.3349:21693.7716;698.3381:7448.5801;698.3414:3651.4074;698.3446:900.9548,698.8012:0.9889;698.8044:306.7455;698.8076:1928.2851;698.8108:5129.3086;698.814:17154.0025;698.8173:34984.6958;698.8205:56999.86;698.8237:73443.3526;698.8269:68867.5263;698.8301:49387.8627;698.8333:25870.6659;698.8365:11453.7788;698.8398:5672.1063;698.843:2696.9201;698.8462:1501.9009,699.2965:1.4111;699.2997:439.2167;699.303:807.8115;699.3062:910.3022;699.3094:1012.7279;699.3126:2063.0442;699.3158:4594.9803;699.3191:12085.7721;699.3223:21319.8648;699.3255:27401.6747;699.3287:24886.9995;699.3319:15964.6383;699.3351:7653.1484;699.3384:1893.6839;699.3416:386.5364,699.8082:1.1326;699.8114:340.4798;699.8146:487.8232;699.8178:1869.3073;699.821:5520.6538;699.8243:7074.2458;699.8275:7916.3117;699.8307:5880.2648;699.8339:3929.1932;699.8371:1246.5878
MATCH       262     0.93    11.330  2    1387.590064     694.7951:1427.9099;694.7983:4820.738;694.8015:8015.9947;694.8047:10230.7543;694.8079:8525.3791;694.8111:4531.8842;694.8143:1013.4625;694.8175:730.1045;694.8208:466.0912;694.824:3.6815,695.289:382.6541;695.2922:1025.233;695.2954:1331.7969;695.2987:3329.9726;695.3019:12269.3362;695.3051:17990.3235;695.3083:17546.9629;695.3115:12612.6326;695.3147:5224.7736;695.3179:2187.3478;695.3211:551.1101;695.3243:3.8097,695.7992:5992.0494;695.8024:19817.4306;695.8056:45865.0848;695.8088:59419.151;695.812:53824.5714;695.8152:31907.8837;695.8184:14001.8261;695.8217:6253.8319;695.8249:2499.9174;695.8281:882.0388;695.8313:398.4926;695.8345:3.7222,696.2935:336.5531;696.2967:1221.9655;696.2999:4910.3969;696.3031:23578.8177;696.3063:71738.4315;696.3095:129182.1308;696.3127:153552.6193;696.316:127821.7003;696.3192:79587.6895;696.3224:37718.4675;696.3256:14140.066;696.3288:3771.9839;696.332:2500.6098;696.3352:1258.6141;696.3384:520.7088;696.3416:466.4876;696.3448:462.0386,696.7944:583.5771;696.7976:3368.156;696.8008:10148.7624;696.804:29922.9322;696.8072:89788.9203;696.8104:181298.8122;696.8136:273444.8407;696.8168:295512.9357;696.8201:225694.8436;696.8233:122016.9303;696.8265:48427.8691;696.8297:17597.954;696.8329:7950.7704;696.8361:2292.0849;696.8393:1507.2841;696.8425:826.5349;696.8458:552.7408;696.849:470.8967;696.8522:5.1548,697.2954:559.4152;697.2986:994.9461;697.3019:7745.0219;697.3051:27057.0196;697.3083:71681.9055;697.3115:161483.3237;697.3147:295850.0359;697.3179:389026.4922;697.3211:353711.8152;697.3244:221212.577;697.3276:101008.2442;697.3308:38815.2988;697.334:14635.6261;697.3372:7321.8854;697.3404:3485.4426;697.3436:499.4254;697.3468:5.5251,697.7999:2156.5389;697.8031:6342.878;697.8063:17784.7382;697.8095:48331.2282;697.8128:116418.7638;697.816:228800.5618;697.8192:333664.5551;697.8224:340959.9562;697.8256:236284.2186;697.8288:115555.2361;697.832:45237.5586;697.8353:18831.4624;697.8385:8340.0865;697.8417:3392.8707;697.8449:2412.3793;697.8481:1262.2795;697.8513:14.6879,698.3013:474.4797;698.3045:3670.2731;698.3078:13775.7782;698.311:35100.9186;698.3142:76176.7393;698.3174:127881.4766;698.3206:181395.8143;698.3238:194297.3067;698.327:155597.2708;698.3303:89312.0832;698.3335:39992.8208;698.3367:15162.7403;698.3399:7475.0204;698.3431:2451.2898;698.3463:932.3709;698.3496:609.2379;698.3528:6.3793,698.7965:351.0624;698.7997:373.7486;698.8029:992.1752;698.8062:1634.0418;698.8094:7059.2595;698.8126:18680.6364;698.8158:40434.6524;698.819:69835.0325;698.8222:95129.0064;698.8255:97031.2772;698.8287:74716.1322;698.8319:37516.8356;698.8351:16353.0214;698.8383:7542.5245;698.8415:3310.1627;698.8447:36.4313,699.3047:4.5031;699.3079:621.8121;699.3112:2897.3512;699.3144:7314.2992;699.3176:16088.322;699.3208:24675.8586;699.324:33452.2629;699.3273:32883.6478;699.3305:25650.7432;699.3337:11354.3621;699.3369:4780.2509;699.3401:2661.7335;699.3433:1661.5454;699.3466:19.8111,699.8164:2273.8186;699.8196:7298.1799;699.8228:9484.1815;699.826:8206.286;699.8292:4272.1907;699.8324:1826.748;699.8357:446.6976;699.8389:403.6686
MATCH       263     0.92    11.330  2    1387.590064     nan:nan,695.2939:0.1513;695.2971:3390.9104;695.3003:6181.4788;695.3035:19019.8333;695.3067:25044.0246;695.3099:18252.2774;695.3131:7580.2029;695.3163:1933.5659;695.3196:363.2814;695.3228:0.2739,695.7944:918.5507;695.7976:1782.6541;695.8008:6711.3299;695.8041:18623.1747;695.8073:34913.1485;695.8105:37685.9933;695.8137:30448.3323;695.8169:15641.7642;695.8201:5371.7212;695.8233:900.6971;695.8265:0.634,696.2951:517.7446;696.2983:3644.2703;696.3016:13411.7436;696.3048:31438.7962;696.308:64391.298;696.3112:103202.7562;696.3144:113806.5376;696.3176:86815.3367;696.3208:42445.9238;696.324:16864.0266;696.3272:4573.0388;696.3305:2044.6496;696.3337:451.7471;696.3369:1.0158,696.7992:2519.246;696.8025:11186.8583;696.8057:38986.2954;696.8089:89226.6251;696.8121:178573.1047;696.8153:250334.3543;696.8185:244760.5424;696.8217:160236.4813;696.8249:74720.2557;696.8281:28708.3385;696.8314:11560.4743;696.8346:6680.3824;696.8378:2984.9104;696.841:2086.6632;696.8442:853.5754;696.8474:1.8926,697.3003:1323.5967;697.3035:9101.3023;697.3067:33819.2304;697.31:91665.9284;697.3132:193319.3747;697.3164:314151.12;697.3196:367249.3226;697.3228:303128.7691;697.326:175118.3107;697.3292:79098.5855;697.3324:32162.7853;697.3357:16945.0863;697.3389:7413.7017;697.3421:3036.0539;697.3453:3021.784;697.3485:2049.1076;697.3517:1897.1707;697.3549:1527.5347;697.3581:1476.2966;697.3614:764.0464;697.3646:752.0344;697.3678:345.5489,697.8016:489.723;697.8048:6812.6809;697.808:30635.3447;697.8112:76969.1915;697.8144:154699.9004;697.8176:272103.2565;697.8209:362576.4943;697.8241:343617.2246;697.8273:230160.0061;697.8305:115123.9075;697.8337:45125.4555;697.8369:22224.2718;697.8401:7877.2174;697.8433:3348.7059;697.8466:763.0894;697.8498:3.5305,698.303:560.9702;698.3062:5968.4021;698.3094:22500.4112;698.3126:52195.6565;698.3159:104623.873;698.3191:168649.9983;698.3223:231318.2515;698.3255:235232.6686;698.3287:173927.7136;698.3319:94686.4656;698.3352:44199.7886;698.3384:17701.1751;698.3416:8900.0605;698.3448:3803.6712;698.348:18.8939,698.8078:2750.2232;698.811:8965.9193;698.8143:29603.7324;698.8175:57072.3762;698.8207:87493.6425;698.8239:111553.0016;698.8271:114468.5421;698.8303:86567.2673;698.8336:47829.7621;698.8368:20407.6543;698.84:4942.0855;698.8432:1612.8017;698.8464:414.5442;698.8496:2.4475,699.3032:3.1618;699.3064:631.6378;699.3096:1995.8296;699.3128:4071.1471;699.3161:14437.2177;699.3193:27180.1212;699.3225:40312.4669;699.3257:47781.03;699.3289:43870.1702;699.3321:33598.3643;699.3354:16538.9673;699.3386:6140.3663;699.3418:1309.9474;699.345:8.734,699.8116:416.8805;699.8148:638.3629;699.818:2540.3165;699.8213:7980.652;699.8245:12741.8127;699.8277:16301.1702;699.8309:13239.7789;699.8341:7469.1334;699.8374:2107.2757;699.8406:725.1403;699.8438:503.6345;699.847:3.8423,700.3621:638.0725;700.3653:1026.6243;700.3685:2661.0867;700.3717:5908.2253;700.3749:8634.9914;700.3782:7993.6182;700.3814:4472.0434;700.3846:2248.7399;700.3878:799.2472
MATCH       264     0.91    11.330  2    1387.590064     nan:nan,695.2928:589.5568;695.296:4089.0084;695.2992:11721.9921;695.3024:21570.3751;695.3056:25180.7167;695.3089:20830.6311;695.3121:10547.1883;695.3153:1989.0847;695.3185:7.4467,695.7869:449.801;695.7901:750.5369;695.7933:2719.1198;695.7966:5715.963;695.7998:13514.2706;695.803:20653.4819;695.8062:30189.8376;695.8094:35622.5435;695.8126:28104.3639;695.8158:14234.0485;695.819:5061.4653;695.8222:22.568,696.2941:652.3121;696.2973:3075.0813;696.3005:9278.4489;696.3037:32524.9115;696.3069:64472.2248;696.3101:94597.8138;696.3133:92871.7768;696.3165:62532.0024;696.3197:29220.8672;696.323:8739.943;696.3262:3653.867;696.3294:1084.6681;696.3326:1111.7677;696.3358:495.5188,696.7982:1253.9568;696.8014:7695.9469;696.8046:35834.9902;696.8078:87751.7673;696.811:168684.4961;696.8142:227159.1285;696.8174:208573.7515;696.8206:133032.2025;696.8239:59134.8771;696.8271:22814.9969;696.8303:12583.9329;696.8335:4573.1167;696.8367:2991.6124;696.8399:747.0692;696.8431:4.155,697.2992:2991.3243;697.3025:13084.8679;697.3057:34520.5718;697.3089:95713.9365;697.3121:204764.848;697.3153:326112.6567;697.3185:371405.7511;697.3217:293797.3264;697.3249:163547.8209;697.3282:71281.0982;697.3314:29358.5122;697.3346:13436.0846;697.3378:5210.3278;697.341:2600.9854;697.3442:1574.6196;697.3474:757.8607;697.3506:640.8024,697.8005:1067.5366;697.8037:8477.3898;697.8069:34519.8552;697.8101:85371.0752;697.8134:180483.4198;697.8166:309732.9788;697.8198:402041.6593;697.823:373945.4325;697.8262:244329.3143;697.8294:119867.4296;697.8326:49279.4243;697.8358:16689.7692;697.8391:7814.7408;697.8423:4170.9191;697.8455:669.9468,698.2987:400.523;698.3019:955.2103;698.3051:3664.0147;698.3084:18876.3126;698.3116:56872.7262;698.3148:119796.6548;698.318:207851.7512;698.3212:287701.9046;698.3244:292484.9953;698.3277:214808.7278;698.3309:120268.0267;698.3341:57804.7333;698.3373:27944.9572;698.3405:11430.13;698.3437:5919.2274;698.3469:1626.2895,698.8068:2483.1514;698.81:11601.8099;698.8132:29725.2411;698.8164:68381.2739;698.8196:110108.7725;698.8228:144436.7372;698.8261:150818.8338;698.8293:115795.9272;698.8325:68269.5709;698.8357:34313.8292;698.8389:15712.511;698.8421:5458.5127;698.8454:916.2583,699.3053:723.193;699.3086:1549.862;699.3118:4378.1515;699.315:17987.2137;699.3182:38198.741;699.3214:56775.4331;699.3246:64752.2987;699.3279:63944.5981;699.3311:49876.0415;699.3343:25649.7315;699.3375:9106.0231;699.3407:4814.0932;699.3439:2545.7633;699.3472:460.3849;699.3504:4.4716,699.8138:1420.4129;699.817:7036.3608;699.8202:15015.2756;699.8234:21956.3247;699.8266:17701.2937;699.8298:16771.1129;699.8331:10495.6107;699.8363:6482.9053;699.8395:832.2724;699.8427:8.4309,700.361:569.281;700.3642:1250.0385;700.3674:4014.8575;700.3706:10872.8018;700.3739:15320.3704;700.3771:12974.4755;700.3803:9784.0435;700.3835:5208.8745;700.3867:2921.3651;700.39:1346.3442;700.3932:15.5481
MATCH       265     0.91    11.330  2    1387.590064     nan:nan,695.2879:1.916;695.2911:415.7167;695.2943:1226.645;695.2975:4396.9246;695.3007:11402.8873;695.3039:13440.5417;695.3071:9876.4812;695.3103:4604.8648;695.3135:2610.0227;695.3168:2.6816,695.7948:11.7785;695.798:2850.696;695.8013:10722.0944;695.8045:15197.9859;695.8077:17405.6821;695.8109:12993.0797;695.8141:7208.9103;695.8173:2936.118;695.8205:1999.6551,696.2923:2.6359;696.2956:720.3865;696.2988:3699.8859;696.302:11675.186;696.3052:31814.0223;696.3084:52753.0956;696.3116:59674.9661;696.3148:47494.3796;696.318:26211.7216;696.3212:10665.4495;696.3244:4290.6427;696.3277:643.2033;696.3309:426.4251,696.7932:2.0188;696.7964:623.6908;696.7997:1184.207;696.8029:14417.6548;696.8061:46029.1623;696.8093:99748.4449;696.8125:144751.962;696.8157:154858.7065;696.8189:112851.1948;696.8221:59128.121;696.8254:25119.8058;696.8286:10808.5248;696.8318:4872.9951;696.835:2683.7947;696.8382:709.7168;696.8414:2.375,697.2943:1.5897;697.2975:586.8502;697.3007:6228.2662;697.3039:16406.6294;697.3072:51365.2813;697.3104:119218.7023;697.3136:211250.2389;697.3168:270992.495;697.32:242359.7399;697.3232:148388.4197;697.3264:68392.7933;697.3297:29425.1917;697.3329:14458.7285;697.3361:7467.0638;697.3393:1456.784,697.7956:0.9392;697.7988:410.8412;697.802:2531.4489;697.8052:17556.6888;697.8084:47869.9614;697.8116:109747.0047;697.8149:210880.8772;697.8181:301223.6835;697.8213:305714.4613;697.8245:220751.0804;697.8277:120830.4904;697.8309:53429.6103;697.8341:22493.6597;697.8373:13193.9297;697.8406:7296.4581;697.8438:1378.1266;697.847:555.8443;697.8502:487.8221;697.8534:409.0724,698.297:0.9054;698.3002:492.5221;698.3034:1873.4701;698.3066:11496.7684;698.3099:35394.7243;698.3131:77380.1939;698.3163:143921.5382;698.3195:214201.8573;698.3227:244376.4301;698.3259:200534.2089;698.3292:120285.3455;698.3324:55255.9554;698.3356:25668.7143;698.3388:9890.6395;698.342:5522.6437;698.3452:2411.417;698.3484:739.8358;698.3517:650.1274,698.8051:6.1528;698.8083:5490.4355;698.8115:15783.0707;698.8147:39626.1555;698.8179:80431.2238;698.8211:122323.6138;698.8243:136971.3938;698.8276:115878.8649;698.8308:70446.7365;698.834:28352.8755;698.8372:11922.1867;698.8404:3831.1747;698.8436:1401.9851;698.8469:1393.9664;698.8501:1371.5073;698.8533:1004.6571,699.3036:1.0979;699.3069:1203.0613;699.3101:5567.1525;699.3133:14654.5044;699.3165:24829.2344;699.3197:39694.1339;699.3229:52909.7892;699.3262:57476.3891;699.3294:48514.9013;699.3326:28340.8579;699.3358:12581.1311;699.339:4971.6824;699.3422:2192.6044;699.3455:613.9561;699.3487:565.5041,699.812:0.5568;699.8153:1253.5055;699.8185:7974.8174;699.8217:14739.9745;699.8249:19597.7066;699.8281:18371.4201;699.8314:10719.1984;699.8346:4429.1184;699.8378:701.9945;699.841:693.7079,700.3625:1463.9111;700.3657:3171.8868;700.3689:6059.2883;700.3722:10716.7484;700.3754:9608.4328;700.3786:6461.0387;700.3818:4086.1937;700.385:900.4268;700.3883:0.0734
MATCH       266     0.88    11.330  2    1387.590064     nan:nan,695.291:1296.2437;695.2942:2611.8696;695.2974:6765.9195;695.3006:12630.9761;695.3038:14944.589;695.307:10023.3742;695.3102:5289.1032;695.3134:1731.389;695.3166:1185.9181;695.3198:754.9364,695.7947:2950.6105;695.7979:4595.3321;695.8011:7912.0472;695.8043:12380.6783;695.8075:13076.5919;695.8107:8704.4061;695.814:3824.2897;695.8172:2904.2337;695.8204:1475.8584;695.8236:943.7753;695.8268:392.9348,696.289:302.3617;696.2922:1617.4817;696.2954:2671.3659;696.2986:3708.079;696.3018:9288.438;696.305:21193.682;696.3083:31540.996;696.3115:31817.9486;696.3147:24443.2141;696.3179:13045.2032;696.3211:7294.8343;696.3243:3240.9534;696.3275:2932.8598,696.7867:0.7419;696.7899:290.827;696.7931:1393.6397;696.7963:3596.6723;696.7995:7061.1099;696.8027:14687.243;696.8059:36922.1916;696.8092:69862.4732;696.8124:92546.7139;696.8156:79323.242;696.8188:51103.1783;696.822:22492.6925;696.8252:10638.6649;696.8284:5310.2678;696.8316:3042.2667;696.8348:1562.8655;696.8381:1113.5697;696.8413:943.8308;696.8445:879.3604,697.2877:0.634;697.291:347.0985;697.2942:948.9287;697.2974:1466.3706;697.3006:4981.0856;697.3038:12452.1889;697.307:36783.7698;697.3102:82202.1259;697.3135:136000.9201;697.3167:156242.1576;697.3199:125995.6876;697.3231:77921.0486;697.3263:34619.6539;697.3295:15944.0175;697.3327:5467.7859;697.3359:3098.8865;697.3392:2474.773;697.3424:1785.0703,697.7922:1176.0746;697.7954:1250.102;697.7986:1353.857;697.8019:5094.0409;697.8051:16853.8498;697.8083:38225.95;697.8115:80146.6747;697.8147:137109.9056;697.8179:180060.993;697.8211:170084.908;697.8244:115126.9104;697.8276:59606.3647;697.8308:27295.9691;697.834:15144.3763;697.8372:7284.7478;697.8404:1968.3904;697.8436:390.4256,698.2937:0.1632;698.2969:478.03;698.3001:574.73;698.3033:2784.4857;698.3065:11598.4152;698.3097:28806.5874;698.3129:55048.5005;698.3162:95727.7021;698.3194:134393.834;698.3226:144261.3619;698.3258:112263.8814;698.329:64965.491;698.3322:30147.9687;698.3354:13238.31;698.3387:5227.2163;698.3419:2466.2394,698.7953:0.1989;698.7985:869.6511;698.8017:2151.4756;698.8049:3853.1001;698.8081:9891.0633;698.8113:18227.9313;698.8146:34788.1257;698.8178:57421.1358;698.821:76828.3751;698.8242:82986.1788;698.8274:65870.2016;698.8306:38745.52;698.8339:15281.9676;698.8371:7873.4068;698.8403:4425.6452;698.8435:2808.9088;698.8467:2879.9526;698.8499:1828.4883;698.8532:872.452;698.8564:488.1827;698.8596:362.0596,699.3035:0.3292;699.3067:1526.2389;699.3099:5425.4768;699.3131:10845.234;699.3164:18844.0433;699.3196:27281.8502;699.3228:36918.0467;699.326:35739.4275;699.3292:27044.3099;699.3325:15644.0271;699.3357:6291.8387;699.3389:3509.2993;699.3421:717.3474,699.8087:369.2992;699.8119:701.3678;699.8151:2913.7782;699.8183:6417.2953;699.8216:10174.432;699.8248:12449.353;699.828:12152.6163;699.8312:8652.959;699.8344:6476.2487;699.8377:3485.9101;699.8409:785.226;699.8441:724.1053;699.8473:372.6834;699.8505:0.7258,700.3688:6349.7029;700.372:8932.9343;700.3752:10200.5278;700.3785:9424.062;700.3817:5684.2446;700.3849:2425.0922;700.3881:967.9805;700.3913:954.023
MATCH       267     0.81    11.330  2    
MATCH       268     1.00    13.280  2    1500.674129     751.3213:15400.7954;751.3246:25379.3427;751.3279:58669.5657;751.3313:144678.9313;751.3346:357076.6074;751.3379:729771.4456;751.3413:1092683.7124;751.3446:1137287.0383;751.3479:879266.2369;751.3513:570045.3363;751.3546:354627.2247;751.3579:204415.0341;751.3613:107176.6831;751.3646:53841.573;751.368:29284.6997;751.3713:19288.5446,751.8216:2915.846;751.8249:12758.247;751.8282:42818.4042;751.8316:99820.5006;751.8349:236520.8671;751.8382:492182.9767;751.8416:785673.3733;751.8449:893024.2763;751.8482:700349.6591;751.8516:396108.7912;751.8549:186962.5414;751.8583:93705.8903;751.8616:48930.7617;751.8649:25199.6821;751.8683:10616.1789;751.8716:8274.0377;751.8749:5831.9796;751.8783:5.1326,752.322:1214.0916;752.3254:3817.801;752.3287:23798.8965;752.332:69562.1234;752.3354:149280.9153;752.3387:274038.7084;752.342:415051.181;752.3454:488176.826;752.3487:426122.3558;752.3521:276588.7065;752.3554:153298.7748;752.3587:93899.9992;752.3621:57213.275;752.3654:27629.335;752.3687:14985.7739;752.3721:3497.3914;752.3754:1595.6569;752.3788:1.1895,752.826:1706.768;752.8293:15686.4323;752.8327:42561.1694;752.836:81747.4819;752.8393:136591.8999;752.8427:184168.1632;752.846:193807.0853;752.8494:154711.2947;752.8527:98344.0703;752.856:49535.4095;752.8594:23766.9225;752.8627:7647.16;752.866:3563.2667;752.8694:1515.5591;752.8727:1.317,753.3301:1496.7357;753.3335:7287.4403;753.3368:26245.7411;753.3401:46837.1563;753.3435:64835.7234;753.3468:69677.5497;753.3502:64166.236;753.3535:53098.0345;753.3568:40642.9192;753.3602:32321.5792;753.3635:22282.3787;753.3669:8462.3223;753.3702:1269.3132;753.3735:1265.9961,753.8344:4510.5344;753.8378:12545.6333;753.8411:19022.1518;753.8445:23868.6977;753.8478:22036.9157;753.8511:14613.4912;753.8545:8828.7313;753.8578:3039.5653;753.8612:2.2793
MATCH       269     0.87    13.280  2    1500.674129     751.2837:10.7707;751.287:1025.3884;751.2904:2635.3764;751.2937:8712.7784;751.297:24005.9672;751.3004:60866.8498;751.3037:139460.7113;751.307:302010.0089;751.3104:516790.32;751.3137:645889.5713;751.3171:573331.0217;751.3204:361949.0979;751.3237:176474.0364;751.3271:82809.9674;751.3304:49568.8884;751.3337:45398.2916,751.8307:41420.1907;751.834:44372.9181;751.8374:80908.4761;751.8407:175583.5774;751.844:368170.3725;751.8474:598269.0083;751.8507:677829.3527;751.854:530925.16;751.8574:292291.8837;751.8607:137371.9474;751.864:68684.1422;751.8674:39935.7854;751.8707:23255.6507;751.8741:11835.9217;751.8774:7813.6511;751.8807:4986.4106;751.8841:4947.9756;751.8874:3914.5895;751.8907:2214.2642;751.8941:1117.9675;751.8974:531.2812,752.3311:31397.2744;752.3345:38256.3773;752.3378:84856.0948;752.3412:201304.7382;752.3445:449216.6394;752.3478:848824.9378;752.3512:1210624.2531;752.3545:1245383.1916;752.3578:973383.4568;752.3612:666556.8594;752.3645:469307.8858;752.3679:313613.2376;752.3712:180495.3764;752.3745:96508.1938;752.3779:50331.6246;752.3812:28257.5124;752.3845:18366.9139;752.3879:10001.1213;752.3912:5080.6341;752.3946:4335.2421;752.3979:3934.7173,752.8318:15131.7282;752.8351:29044.3137;752.8385:64479.0552;752.8418:155058.6955;752.8451:364614.1292;752.8485:759295.7675;752.8518:1260654.2561;752.8551:1544394.854;752.8585:1346247.0838;752.8618:852791.3385;752.8652:421405.9028;752.8685:198405.8765;752.8718:100554.3321;752.8752:57055.2598;752.8785:34859.1529;752.8818:24010.792;752.8852:14843.0092;752.8885:10782.9509;752.8919:7228.3196,753.3326:8401.0161;753.3359:17673.988;753.3392:43547.4079;753.3426:106024.1135;753.3459:246153.7226;753.3493:527585.5016;753.3526:942131.5096;753.3559:1346998.549;753.3593:1414381.4202;753.3626:1124596.5988;753.366:717079.3155;753.3693:442110.3579;753.3726:265328.3127;753.376:148769.8996;753.3793:77170.3336;753.3827:40463.2775;753.386:27254.2195;753.3893:19168.2381;753.3927:14751.2559;753.396:9285.1806;753.3994:5431.2411;753.4027:3110.8798,753.8135:947.0531;753.8168:2128.459;753.8202:2265.2344;753.8235:3442.4399;753.8268:3741.563;753.8302:3650.1398;753.8335:5412.0775;753.8369:11073.1454;753.8402:30656.2344;753.8436:70868.737;753.8469:158355.898;753.8502:324348.6866;753.8536:571019.1381;753.8569:837976.1668;753.8603:964811.1229;753.8636:832652.3539;753.8669:543815.6394;753.8703:278220.8345;753.8736:137428.3079;753.877:69745.5408;753.8803:40573.7386;753.8836:23039.1568;753.887:14311.2192;753.8903:7903.6962;753.8937:5986.7722;753.897:5006.4555;753.9003:1367.3221,754.3313:1338.3477;754.3347:1280.7413;754.338:4775.6889;754.3413:15626.834;754.3447:41531.4894;754.348:86793.8389;754.3514:171377.3153;754.3547:297591.8363;754.358:460244.5982;754.3614:561489.1557;754.3647:543457.0724;754.3681:413190.6865;754.3714:261029.1348;754.3748:149783.6375;754.3781:84662.4608;754.3814:47785.3604;754.3848:28284.7671;754.3881:19540.0253,754.8326:706.7256;754.836:728.8448;754.8393:2583.7042;754.8426:5073.1477;754.846:15175.4681;754.8493:38942.2633;754.8527:79685.6283;754.856:142368.9941;754.8593:214165.6384;754.8627:255462.7931;754.866:242583.9315;754.8694:181814.5383;754.8727:111284.3891;754.8761:57896.5954;754.8794:28754.6386;754.8827:15492.5787;754.8861:6959.8582;754.8894:4175.6324;754.8928:4229.0419,755.3408:2383.6163;755.3441:5566.9479;755.3474:8189.383;755.3508:22117.6712;755.3541:40325.8815;755.3575:65218.9079;755.3608:91552.3511;755.3642:109332.6944;755.3675:111989.2457;755.3708:95881.8721;755.3742:68894.9703;755.3775:45707.2619;755.3809:27957.5877;755.3842:17394.819;755.3876:11159.7883
MATCH       270     0.86    13.280  2    1500.674129     nan:nan,751.7888:1452.0911;751.7921:3368.9397;751.7954:5456.5177;751.7988:17219.056;751.8021:48798.3026;751.8054:117958.8244;751.8088:245993.2728;751.8121:415014.5453;751.8155:517814.0753;751.8188:466452.4285;751.8221:308992.0265;751.8255:169738.3955;751.8288:90372.7971;751.8321:52651.3399;751.8355:46824.4654,752.3326:43023.1167;752.3359:45364.3764;752.3393:82140.5193;752.3426:165082.6632;752.3459:325804.9866;752.3493:520201.6954;752.3526:625134.6425;752.3559:561157.2473;752.3593:421412.0989;752.3626:318494.7566;752.366:241683.8062;752.3693:163343.2711;752.3726:86424.9897;752.376:45565.7674;752.3793:27282.3893;752.3826:19450.5829;752.386:17748.5431;752.3893:12751.8068;752.3927:9470.5927;752.396:7795.1918,752.8332:19257.74;752.8366:31296.8247;752.8399:78084.4522;752.8432:171259.0073;752.8466:385808.7518;752.8499:775655.4311;752.8532:1199685.6624;752.8566:1295489.6478;752.8599:981521.2097;752.8633:547245.6044;752.8666:261018.0759;752.8699:128609.4804;752.8733:69335.4314;752.8766:40737.7335;752.8799:20458.2506;752.8833:11987.4039;752.8866:9437.0699;752.89:6311.5884;752.8933:4812.2288;752.8966:4986.8932;752.9:3995.0972;752.9033:2304.0205,753.3307:16228.1552;753.334:19437.1453;753.3373:30088.3548;753.3407:67890.0593;753.344:166487.9708;753.3474:388468.4969;753.3507:852633.6726;753.354:1576760.9677;753.3574:2149957.6859;753.3607:2109904.688;753.3641:1556097.4926;753.3674:1035807.0481;753.3707:693001.6452;753.3741:443147.524;753.3774:242896.8384;753.3808:123956.5344;753.3841:72311.4932;753.3874:47672.3209;753.3908:29435.3128;753.3941:18545.4246;753.3975:13923.1061;753.4008:10317.5162;753.4041:6934.4068;753.4075:7221.2926,753.835:5881.3853;753.8383:16899.0004;753.8416:58021.5305;753.845:139466.761;753.8483:313067.7773;753.8517:676951.7396;753.855:1342955.6518;753.8583:2107162.2885;753.8617:2394066.317;753.865:1912496.6716;753.8684:1120984.7271;753.8717:542085.5416;753.875:266234.5977;753.8784:134957.8155;753.8817:78375.2836;753.8851:49854.0108;753.8884:32822.8375;753.8917:22087.0503;753.8951:17583.6333;753.8984:11734.4084;753.9018:10739.647;753.9051:10485.1336;753.9085:10872.7542;753.9118:3812.0488;753.9151:3612.919,754.3327:3180.5752;754.3361:6993.5918;754.3394:14013.1335;754.3428:40984.204;754.3461:102141.1945;754.3495:221849.9051;754.3528:467092.5259;754.3561:924720.8518;754.3595:1521538.0189;754.3628:1925153.7019;754.3662:1799320.0241;754.3695:1279930.3894;754.3728:773790.3255;754.3762:447593.4207;754.3795:257745.1323;754.3829:139395.1417;754.3862:81104.978;754.3896:51629.9627;754.3929:34221.3385;754.3962:23743.609;754.3996:19549.784;754.4029:13854.8052,754.834:2168.8449;754.8374:3354.5829;754.8407:7921.3703;754.8441:21875.9985;754.8474:62556.8942;754.8507:138831.2412;754.8541:300362.5094;754.8574:562427.2302;754.8608:869471.2761;754.8641:1089989.5819;754.8675:1071772.6983;754.8708:791489.7546;754.8741:438988.651;754.8775:204546.1631;754.8808:101253.7971;754.8842:57532.3509;754.8875:36782.9043;754.8909:23872.2499;754.8942:14623.1257;754.8975:11412.6427;754.9009:10735.7628;754.9042:10915.2883;754.9076:11287.9593;754.9109:10370.9033;754.9143:7353.0347;754.9176:6260.1175;754.9209:4438.6225;754.9243:2106.3588,755.3388:2762.2103;755.3422:4797.5721;755.3455:13258.5912;755.3489:40037.0236;755.3522:87735.4499;755.3556:167899.4596;755.3589:287139.9819;755.3622:429703.1918;755.3656:537799.6193;755.3689:538508.7761;755.3723:427344.9669;755.3756:284288.0764;755.379:172995.0771;755.3823:101097.6224;755.3856:59902.228;755.389:37504.4465;755.3923:26731.1462,755.8338:2.0921;755.8371:2507.6735;755.8405:3632.9357;755.8438:4222.5549;755.8472:6060.6523;755.8505:13694.3603;755.8538:39312.6298;755.8572:82407.8845;755.8605:130793.6674;755.8639:178679.5449;755.8672:211903.1177;755.8706:203639.5924;755.8739:151761.8408;755.8773:94050.6766;755.8806:52011.1572;755.8839:23507.2919;755.8873:12712.2887;755.8906:6079.8365;755.894:6246.2289,756.3489:5743.7332;756.3523:8654.5306;756.3556:17370.851;756.359:35741.8594;756.3623:55370.5362;756.3657:69833.2977;756.369:77249.1084;756.3724:73967.8423;756.3757:63836.3768;756.3791:48961.5589;756.3824:32051.7407;756.3857:19412.8719;756.3891:14635.0227;756.3924:12779.0452;756.3958:9030.2826
MATCH       271     0.87    13.280  2    1500.674129     nan:nan,751.7774:429.8109;751.7807:1452.4355;751.7841:1550.9346;751.7874:1614.537;751.7907:3387.0437;751.7941:9271.2489;751.7974:14756.4277;751.8007:47174.5736;751.8041:119713.5382;751.8074:267529.9111;751.8108:485037.3329;751.8141:652079.8895;751.8174:625451.5939;751.8208:436102.7702;751.8241:242632.5544;751.8274:123168.7571;751.8308:64786.9511;751.8341:50985.2678,752.3312:44748.338;752.3346:44872.4038;752.3379:70115.6306;752.3412:145991.9515;752.3446:304598.6593;752.3479:533158.9861;752.3512:668373.5332;752.3546:619008.7454;752.3579:462890.8462;752.3613:349562.7319;752.3646:273568.5015;752.3679:193787.6121;752.3713:108772.6351;752.3746:59097.446;752.3779:33527.6719;752.3813:25834.0283;752.3846:17285.0536;752.388:8007.0343;752.3913:6082.4872,752.8318:26412.1628;752.8352:35489.9109;752.8385:80062.4716;752.8419:179077.7434;752.8452:397726.8337;752.8485:810569.2311;752.8519:1279731.4175;752.8552:1464701.0119;752.8586:1175869.0606;752.8619:686517.2329;752.8652:319384.2416;752.8686:150788.3147;752.8719:85823.5384;752.8752:55414.7722;752.8786:36012.3679;752.8819:24665.3986;752.8853:14909.5098;752.8886:9638.5562;752.8919:4878.1527;752.8953:3639.3983,753.3326:17359.6111;753.336:30465.3622;753.3393:74033.9086;753.3427:174583.0578;753.346:392719.1742;753.3493:890794.4685;753.3527:1708090.5155;753.356:2452581.1032;753.3593:2511426.0714;753.3627:1938356.9817;753.366:1321292.7403;753.3694:912763.0011;753.3727:600793.9533;753.376:336296.5685;753.3794:171180.5221;753.3827:89684.773;753.3861:59460.2665;753.3894:44047.5164;753.3927:30023.1047;753.3961:19029.6212;753.3994:14154.3842;753.4028:11659.8553,753.8303:5460.8323;753.8336:7300.0583;753.8369:18916.4627;753.8403:57118.213;753.8436:143487.2106;753.847:345346.7762;753.8503:749319.6698;753.8536:1498385.7746;753.857:2456722.3371;753.8603:2969044.7412;753.8637:2514875.6095;753.867:1501365.8404;753.8703:695287.0519;753.8737:327020.7824;753.877:174478.4453;753.8804:97394.4384;753.8837:59819.086;753.887:36401.3356;753.8904:27953.2076;753.8937:18872.9162;753.8971:10593.9671;753.9004:6350.7828,754.3214:4673.3145;754.3247:4490.2536;754.328:4707.4909;754.3314:6164.0004;754.3347:9774.1614;754.3381:13819.8097;754.3414:39370.6958;754.3447:106583.6329;754.3481:244274.2583;754.3514:529968.6069;754.3548:1044368.3831;754.3581:1790614.7329;754.3614:2355153.2403;754.3648:2306567.441;754.3681:1696647.8036;754.3715:1036218.9722;754.3748:607048.491;754.3782:350197.0466;754.3815:195343.1908;754.3848:110710.7033;754.3882:72409.0334;754.3915:55355.8989;754.3949:36502.1184;754.3982:24298.6869;754.4015:21133.753;754.4049:21563.3867;754.4082:22082.9689,754.826:1186.5751;754.8293:2104.4183;754.8327:3416.9978;754.836:4832.6545;754.8393:8369.1913;754.8427:26090.9522;754.846:65964.3079;754.8494:152643.2761;754.8527:333509.4616;754.8561:628919.0996;754.8594:1031293.127;754.8627:1352935.4603;754.8661:1370613.7018;754.8694:1027148.9696;754.8728:584732.1579;754.8761:284978.1484;754.8795:141522.66;754.8828:78916.7003;754.8861:48969.4077;754.8895:23589.9389;754.8928:18399.2512;754.8962:12619.9553;754.8995:11749.8003;754.9029:8598.2736,755.3241:1388.388;755.3274:2040.0006;755.3308:2587.5896;755.3341:2625.7791;755.3375:3468.4395;755.3408:4703.281;755.3441:8109.0444;755.3475:33077.7066;755.3508:84433.202;755.3542:178752.5543;755.3575:324059.4;755.3609:513350.1591;755.3642:667788.1687;755.3676:703122.7912;755.3709:582796.8534;755.3742:388029.8331;755.3776:230315.7353;755.3809:137368.7442;755.3843:84654.1536;755.3876:47531.2285;755.391:27920.9565,755.8324:1824.3808;755.8357:3085.7481;755.8391:3819.5302;755.8424:4184.77;755.8458:7018.0886;755.8491:17424.0291;755.8525:41753.3893;755.8558:95515.7777;755.8592:156536.3804;755.8625:221734.305;755.8658:268668.5819;755.8692:258998.1921;755.8725:199673.307;755.8759:125776.9287;755.8792:72059.5399;755.8826:35399.1131;755.8859:16028.2085;755.8893:10196.9619;755.8926:5509.8347,756.3442:2885.2184;756.3476:5922.3311;756.3509:7918.128;756.3543:19969.4955;756.3576:45638.7677;756.3609:71881.52;756.3643:92398.0348;756.3676:106444.6617;756.371:110950.9998;756.3743:103099.7414;756.3777:85264.0848;756.381:62771.8689;756.3844:35810.5864;756.3877:16742.9862;756.3911:7431.4143
MATCH       272     0.84    13.280  2    1500.674129     nan:nan,nan:nan,752.3366:53481.9972;752.3399:82806.7356;752.3433:153106.8944;752.3466:269576.8625;752.3499:401338.4558;752.3533:453011.53;752.3566:392125.6619;752.36:286163.2884;752.3633:201913.6211;752.3666:146319.329;752.37:96580.3917;752.3733:58715.7778;752.3766:32217.3526;752.38:24177.6476,752.8339:47607.8444;752.8372:48806.1523;752.8406:80583.1206;752.8439:170805.8056;752.8472:363129.3756;752.8506:695551.7765;752.8539:1009505.444;752.8573:1059460.5781;752.8606:781507.6334;752.8639:433913.2604;752.8673:205849.8417;752.8706:106124.6662;752.8739:62037.1956;752.8773:39442.2305;752.8806:22698.6267;752.884:16787.4928;752.8873:15078.9206;752.8906:12821.3646;752.894:10931.4606;752.8973:10081.0699;752.9006:10088.2748;752.904:4995.8099,753.3347:22504.7729;753.338:41086.1216;753.3414:88719.0207;753.3447:196001.8667;753.348:420743.4957;753.3514:909903.6595;753.3547:1659152.5766;753.3581:2198533.8382;753.3614:2091620.5256;753.3647:1536179.9293;753.3681:1049254.5736;753.3714:717737.6543;753.3748:456862.2514;753.3781:251365.5222;753.3814:136198.0622;753.3848:81540.8638;753.3881:57651.3751;753.3914:48376.6489;753.3948:30683.2592;753.3981:22982.2663;753.4015:18014.8216;753.4048:14711.1918,753.8323:14631.2073;753.8356:16558.7262;753.839:28866.2858;753.8423:67310.8782;753.8457:162186.5963;753.849:383130.962;753.8523:845028.4476;753.8557:1663661.9431;753.859:2616996.972;753.8624:2923772.8932;753.8657:2282716.7067;753.869:1287382.1942;753.8724:607482.5403;753.8757:299439.4855;753.8791:161031.233;753.8824:97941.6373;753.8857:65670.9507;753.8891:40279.5078;753.8924:27170.7189;753.8958:15903.1381;753.8991:15371.2166;753.9025:12567.3141,754.3334:9252.9778;754.3368:12068.5806;754.3401:24083.4297;754.3435:54978.6121;754.3468:126762.5905;754.3501:291364.8615;754.3535:647819.4086;754.3568:1315112.9779;754.3602:2197113.4206;754.3635:2795122.1267;754.3668:2615468.3586;754.3702:1860888.9805;754.3735:1148586.7085;754.3769:723748.5979;754.3802:438991.9161;754.3836:240555.7952;754.3869:134213.8061;754.3902:83924.6199;754.3936:60266.6145;754.3969:42357.4649;754.4003:34215.4121;754.4036:32014.4124;754.4069:28819.8576;754.4103:28169.1604,754.8314:3582.5092;754.8347:4723.5381;754.8381:6824.6648;754.8414:13662.4267;754.8448:37787.6961;754.8481:84064.0812;754.8514:199313.8434;754.8548:432489.8412;754.8581:834183.5425;754.8615:1366947.5091;754.8648:1807714.7487;754.8682:1776061.6497;754.8715:1284407.0991;754.8748:707653.263;754.8782:347000.2843;754.8815:175930.4606;754.8849:102732.3142;754.8882:65026.1719;754.8915:43005.8432;754.8949:30081.44;754.8982:21781.6757;754.9016:15551.1109;754.9049:12472.2068;754.9083:10708.6845,755.3362:1573.8838;755.3395:1941.9515;755.3429:7013.7646;755.3462:19261.5672;755.3496:55630.1345;755.3529:122538.321;755.3562:253926.9512;755.3596:461066.2328;755.3629:733857.8492;755.3663:965985.2565;755.3696:1007193.8068;755.373:814486.0111;755.3763:544248.1733;755.3797:340773.1199;755.383:210566.0789;755.3863:120719.3557;755.3897:68615.5991;755.393:38881.4026;755.3964:32725.1488,755.8345:1004.516;755.8378:1612.8762;755.8412:2376.4839;755.8445:3788.3436;755.8478:11671.5619;755.8512:28732.4094;755.8545:67110.1425;755.8579:131284.3949;755.8612:233386.6561;755.8646:349631.1778;755.8679:433323.0686;755.8713:417651.272;755.8746:319414.443;755.8779:193112.6433;755.8813:109983.1223;755.8846:58951.6472;755.888:26342.2008;755.8913:13575.5279;755.8947:8567.0309;755.898:7924.1181;755.9014:6732.3483,756.3496:5578.9658;756.353:14870.7209;756.3563:33824.2102;756.3597:68298.8738;756.363:109752.2475;756.3664:149768.7947;756.3697:169526.78;756.3731:167082.3792;756.3764:142460.7439;756.3798:108838.778;756.3831:78722.3261;756.3864:52901.7118;756.3898:33191.7337;756.3931:21354.1217;756.3965:12036.7972;756.3998:12249.8742
MATCH       273     0.84    13.280  2    1500.674129     nan:nan,nan:nan,nan:nan,752.8365:74844.1266;752.8398:106448.652;752.8431:187153.0882;752.8465:358256.545;752.8498:596526.1337;752.8532:735552.2432;752.8565:651013.3567;752.8598:422209.3613;752.8632:219524.1253;752.8665:108574.022;752.8698:61552.3032;752.8732:32106.9215;752.8765:18712.3058;752.8799:13721.0543;752.8832:9706.9302,753.3373:50101.0969;753.3406:98341.592;753.3439:209187.0137;753.3473:457187.7371;753.3506:922852.5539;753.354:1494411.7695;753.3573:1727697.7599;753.3606:1439286.4108;753.364:946868.4214;753.3673:614124.8358;753.3706:413329.937;753.374:261602.99;753.3773:148173.2574;753.3807:86861.1433;753.384:59216.4694;753.3873:42504.8939;753.3907:30826.6466;753.394:29989.7887;753.3974:23046.2581;753.4007:13802.9179,753.8349:25223.8581;753.8382:38582.8082;753.8416:90523.979;753.8449:201016.4789;753.8482:466846.6144;753.8516:1032559.0074;753.8549:1943058.8157;753.8583:2723737.8574;753.8616:2657292.6965;753.8649:1831619.199;753.8683:953996.0331;753.8716:452613.9972;753.875:233012.696;753.8783:131495.9209;753.8816:80857.6162;753.885:59213.0475;753.8883:41168.7208;753.8917:25854.3617;753.895:21005.0069;753.8983:18529.0827;753.9017:15825.5992,754.3327:17782.7544;754.336:18191.1474;754.3393:35453.8054;754.3427:78829.7047;754.346:173973.3469;754.3494:396816.3846;754.3527:867670.1679;754.3561:1736824.9155;754.3594:2774645.9529;754.3627:3259970.5333;754.3661:2809604.9502;754.3694:1892801.6057;754.3728:1180744.6837;754.3761:749145.6632;754.3794:459409.9457;754.3828:249229.811;754.3861:137268.717;754.3895:84814.7006;754.3928:60163.1593;754.3962:45252.3701;754.3995:34542.0656,754.834:7642.4193;754.8373:7638.0857;754.8406:16208.7361;754.844:53450.6557;754.8473:138221.065;754.8507:314374.6638;754.854:657118.7593;754.8574:1244287.5926;754.8607:2022205.3984;754.864:2543802.9654;754.8674:2346650.4956;754.8707:1584245.6297;754.8741:818910.5849;754.8774:390634.5925;754.8808:198140.5151;754.8841:118261.5849;754.8874:77660.6503;754.8908:57643.8118;754.8941:37402.7624;754.8975:25250.6672;754.9008:26048.9403;754.9042:21705.1351;754.9075:21450.5508;754.9108:17383.0786;754.9142:16761.6733;754.9175:12168.6381;754.9209:9753.7822;754.9242:5221.6814;754.9276:5339.6319;754.9309:2976.9525;754.9342:2332.3881;754.9376:1479.6075,755.3388:4022.7715;755.3421:12014.152;755.3455:32590.4337;755.3488:84894.259;755.3521:194253.0489;755.3555:408179.0308;755.3588:758913.5265;755.3622:1214598.0903;755.3655:1565776.5555;755.3689:1538642.038;755.3722:1170784.1661;755.3755:747427.2514;755.3789:459807.8466;755.3822:281099.6309;755.3856:163020.8917;755.3889:97628.1531;755.3923:66783.9266;755.3956:57139.7591;755.399:55293.4426;755.4023:50651.3854;755.4056:34712.9307;755.409:23708.2175;755.4123:16924.5097;755.4157:11758.3523;755.419:6636.8257;755.4224:3446.3728;755.4257:2180.2313,755.8337:2376.0005;755.837:3012.0019;755.8404:4233.9921;755.8437:5008.0048;755.8471:20116.2377;755.8504:52057.4677;755.8538:115807.7048;755.8571:235491.6124;755.8605:415161.5138;755.8638:611508.68;755.8671:732468.5711;755.8705:696279.0201;755.8738:515149.9704;755.8772:307316.5276;755.8805:164163.6258;755.8839:85197.7318;755.8872:44971.4576;755.8906:25716.0625;755.8939:15508.8911;755.8973:11643.5451;755.9006:9351.4551,756.3388:3993.3459;756.3422:3856.714;756.3455:7670.0367;756.3489:15979.2499;756.3522:29311.3892;756.3556:65287.3528;756.3589:125364.0711;756.3623:203365.1397;756.3656:266814.227;756.369:303332.5883;756.3723:287822.9495;756.3756:235135.1427;756.379:165914.0796;756.3823:114503.3907;756.3857:77003.6635;756.389:49513.5186;756.3924:25173.004;756.3957:20589.998,756.8375:2828.2529;756.8408:3127.7367;756.8441:4623.3536;756.8475:5022.9088;756.8508:6023.1632;756.8542:15181.956;756.8575:31158.8099;756.8609:57120.6657;756.8642:86693.0378;756.8676:104915.9544;756.8709:113732.8851;756.8743:102147.5972;756.8776:73611.1061;756.881:45088.1945;756.8843:18827.7637;756.8877:10274.0444;756.891:7076.8087
MATCH       274     0.84    13.280  2    1500.674129     751.2732:3482.6689;751.2765:3459.681;751.2798:5726.892;751.2832:7765.228;751.2865:13690.9241;751.2898:19026.2373;751.2932:34229.6013;751.2965:64930.2805;751.2998:139454.7313;751.3032:304325.3654;751.3065:629849.9129;751.3099:984527.9304;751.3132:1078045.6631;751.3165:840516.148;751.3199:489144.9607;751.3232:252597.4144;751.3265:136430.2563;751.3299:90357.5854;751.3332:81521.6723,nan:nan,nan:nan,752.7879:404.6308;752.7912:461.8677;752.7945:4331.5527;752.7979:6575.2932;752.8012:21655.1454;752.8046:48141.5441;752.8079:110005.0516;752.8112:242227.4012;752.8146:467282.7309;752.8179:674583.6386;752.8212:708452.3324;752.8246:540516.0174;752.8279:321472.5425;752.8313:168134.3631;752.8346:100618.6639;752.8379:89005.7059,753.3354:66037.8419;753.3387:73100.2609;753.3421:123528.3031;753.3454:251888.2985;753.3487:518366.0176;753.3521:906829.937;753.3554:1141849.8704;753.3588:1023741.5899;753.3621:710389.4273;753.3654:457272.3398;753.3688:298834.9982;753.3721:182628.0717;753.3755:103105.4886;753.3788:62063.0349;753.3821:46839.4394;753.3855:37132.0339;753.3888:34395.1249;753.3922:24692.9156;753.3955:15985.8454;753.3988:11582.6828,753.8364:34472.4025;753.8397:55686.1842;753.843:125872.3919;753.8464:281732.6733;753.8497:627090.7614;753.8531:1251002.7182;753.8564:1923466.028;753.8597:2089818.3058;753.8631:1585788.989;753.8664:884489.5822;753.8698:423903.91;753.8731:212725.961;753.8764:113583.8118;753.8798:68778.2815;753.8831:46379.9212;753.8865:35545.5984;753.8898:26400.9516;753.8931:16337.8882;753.8965:7399.2292,754.3341:20778.5957;754.3375:20494.7351;754.3408:46538.796;754.3442:110176.8607;754.3475:261998.6732;754.3509:600832.194;754.3542:1252581.2165;754.3575:2160318.9755;754.3609:2735094.0531;754.3642:2520792.8793;754.3676:1767075.3544;754.3709:1109472.1855;754.3742:714011.9311;754.3776:448835.676;754.3809:250824.4574;754.3843:136443.6877;754.3876:81031.7492;754.391:57267.5767;754.3943:40525.7341;754.3976:31667.5335;754.401:24864.2489,754.8321:10913.2514;754.8354:10588.443;754.8388:11213.25;754.8421:28300.9102;754.8455:83577.2258;754.8488:203046.6034;754.8522:460401.3836;754.8555:936386.4915;754.8588:1651067.7607;754.8622:2262544.3864;754.8655:2286025.3668;754.8689:1665841.8986;754.8722:926424.3621;754.8756:447132.1277;754.8789:224591.8398;754.8822:121569.8914;754.8856:76018.0823;754.8889:51978.1873;754.8923:37699.0225;754.8956:23112.5863;754.899:20334.7491;754.9023:14137.1097;754.9056:10249.5197;754.909:10138.6968;754.9123:6878.8796;754.9157:5893.2929;754.919:4361.9038;754.9224:2723.1351;754.9257:2781.9129,755.3369:3804.5301;755.3403:7801.6257;755.3436:22299.2618;755.3469:63416.4973;755.3503:145904.9983;755.3536:311001.6316;755.357:612393.7621;755.3603:1047002.157;755.3637:1444244.7528;755.367:1537925.671;755.3703:1259606.16;755.3737:841468.8873;755.377:524948.3879;755.3804:325283.636;755.3837:196990.9331;755.3871:112768.895;755.3904:69261.9965;755.3938:45134.2542;755.3971:32165.3113;755.4004:24546.8094;755.4038:16104.0313;755.4071:15475.7695;755.4105:11674.3912;755.4138:10661.6387;755.4172:6455.6786;755.4205:4876.5739;755.4238:4929.0701;755.4272:4828.059;755.4305:4302.4233;755.4339:2202.1791,755.8352:1948.3659;755.8385:2863.1287;755.8419:3073.6105;755.8452:8344.6047;755.8486:32548.8019;755.8519:86943.2994;755.8553:185409.0219;755.8586:353879.0869;755.862:550829.5697;755.8653:709581.7633;755.8686:723204.8029;755.872:569028.2577;755.8753:347027.1237;755.8787:179411.4533;755.882:89360.2518;755.8854:53815.6173;755.8887:30588.2272;755.8921:15161.3477;755.8954:9938.9965;755.8987:8659.4141;755.9021:8243.266,756.337:2330.8438;756.3403:2869.7556;756.3437:6346.5882;756.347:8895.0551;756.3504:19454.8723;756.3537:44450.6759;756.3571:99847.9578;756.3604:179800.0451;756.3638:261129.481;756.3671:311776.7353;756.3705:314896.9726;756.3738:262546.8757;756.3771:188962.6443;756.3805:127210.1275;756.3838:89556.8961;756.3872:58410.526;756.3905:33356.0742;756.3939:16871.2567,756.8423:2569.2649;756.8457:2891.34;756.849:5938.9488;756.8523:13067.1134;756.8557:24032.9279;756.859:43086.461;756.8624:69378.4694;756.8657:92570.7032;756.8691:106203.8001;756.8724:98727.1169;756.8758:79818.547;756.8791:54101.9282;756.8825:27297.4603;756.8858:13965.885;756.8892:5668.7448
MATCH       275     0.81    13.280  2    1500.674129     751.2898:16216.8175;751.2931:25901.5079;751.2965:43895.1198;751.2998:101613.9074;751.3031:226155.7915;751.3065:421169.7216;751.3098:586725.5009;751.3131:582514.6874;751.3165:416899.0942;751.3198:231627.3315;751.3231:121877.4577;751.3265:71655.553;751.3298:53231.1672,nan:nan,nan:nan,752.7912:3546.9592;752.7945:6016.1927;752.7978:10603.8209;752.8012:18238.0134;752.8045:40838.2358;752.8078:89931.0148;752.8112:189983.5055;752.8145:337480.1211;752.8179:461249.9967;752.8212:443859.3324;752.8245:313017.2122;752.8279:172565.2914;752.8312:95199.4478;752.8346:62548.5948;752.8379:61226.8416,753.3354:43598.547;753.3387:56724.5036;753.342:96609.7397;753.3454:181147.5393;753.3487:358977.4505;753.352:564701.752;753.3554:648552.4968;753.3587:540950.2123;753.3621:356665.7233;753.3654:228647.6491;753.3687:149744.5827;753.3721:97555.0317;753.3754:56000.4265;753.3788:35834.594;753.3821:27282.8556;753.3854:24041.0444;753.3888:23988.9284;753.3921:18235.3164;753.3955:14296.8415,753.8363:32161.8563;753.8397:45595.5597;753.843:94206.0698;753.8463:205701.8406;753.8497:447537.0057;753.853:841268.2705;753.8564:1181243.3702;753.8597:1167193.0711;753.863:811757.1622;753.8664:428038.1418;753.8697:205225.5805;753.8731:108607.8836;753.8764:62415.6034;753.8797:37385.0246;753.8831:26416.6789;753.8864:21157.1327;753.8898:15828.3773;753.8931:14039.8064;753.8964:10351.0322,754.3341:19778.7011;754.3375:19633.7998;754.3408:37761.2091;754.3441:85529.3187;754.3475:192460.719;754.3508:423166.2495;754.3542:863078.2253;754.3575:1390212.4448;754.3608:1629699.6192;754.3642:1383130.6571;754.3675:928382.2447;754.3709:593922.947;754.3742:399122.0558;754.3775:250520.7957;754.3809:144813.3601;754.3842:80957.2189;754.3876:50865.7582;754.3909:35631.2315;754.3943:28545.3826;754.3976:22518.8443,754.8354:9695.2186;754.8388:13303.0567;754.8421:32019.1248;754.8454:70989.7762;754.8488:163854.0234;754.8521:340041.5914;754.8555:660968.652;754.8588:1083055.8787;754.8621:1393573.5091;754.8655:1289525.7374;754.8688:870942.078;754.8722:450264.0957;754.8755:220125.3099;754.8789:114209.9449;754.8822:70460.6194;754.8855:47561.0557;754.8889:37779.9021;754.8922:26585.0402;754.8956:18451.046;754.8989:16639.0142;754.9023:16357.4242;754.9056:15570.2207;754.9089:15942.7956;754.9123:13015.1147;754.9156:11166.9099;754.919:9913.6871;754.9223:7763.0085;754.9257:6431.7697;754.929:5954.6883;754.9323:3757.1949;754.9357:3539.0844,755.3335:4995.4084;755.3369:7136.2403;755.3402:11463.1111;755.3436:22381.3296;755.3469:47669.0468;755.3502:107547.2722;755.3536:223066.5717;755.3569:422732.9288;755.3603:678814.6204;755.3636:890224.6091;755.367:875816.6436;755.3703:682809.0641;755.3737:451604.009;755.377:284582.5223;755.3803:176415.0031;755.3837:105911.0118;755.387:63791.9189;755.3904:43491.1818;755.3937:32930.104;755.3971:25156.0546;755.4004:17623.1341,755.8352:6780.9983;755.8385:7806.5624;755.8419:11894.215;755.8452:27427.5371;755.8485:44393.377;755.8519:71712.5482;755.8552:129645.8386;755.8586:242369.3538;755.8619:383482.9244;755.8653:480832.2906;755.8686:456156.3775;755.872:331684.3759;755.8753:183229.8538;755.8786:93497.0392;755.882:51836.8519;755.8853:31320.8332;755.8887:20482.2739;755.892:16220.1854,756.3269:5937.0037;756.3303:7342.7384;756.3336:7457.6711;756.337:7588.2564;756.3403:9771.4147;756.3436:10001.8005;756.347:12758.4499;756.3503:21827.4516;756.3537:38889.5974;756.357:72176.2783;756.3604:116113.6875;756.3637:164565.5974;756.3671:189773.4159;756.3704:185150.6273;756.3738:148628.9182;756.3771:109316.4916;756.3805:74225.9069;756.3838:51529.3586;756.3871:36023.7593;756.3905:26489.6021;756.3938:21610.9815,756.8423:2478.8278;756.8456:4963.275;756.849:5177.2266;756.8523:7888.7466;756.8557:15107.8626;756.859:29968.4094;756.8624:50333.6889;756.8657:68340.5444;756.869:75674.9554;756.8724:64727.5473;756.8757:47843.4031;756.8791:33390.1341;756.8824:19710.1636;756.8858:8692.0384;756.8891:6062.9551;756.8925:4840.969
MATCH       276     0.83    13.280  2    
MATCH       277     1.00    15.100  2    1757.790556     879.8702:1273.7767;879.8738:1515.7252;879.8774:2531.6154;879.881:6862.6715;879.8846:13646.9879;879.8882:29345.3677;879.8918:71078.9162;879.8954:131969.3019;879.899:180117.6782;879.9026:172960.2305;879.9062:121694.6107;879.9099:67376.4136;879.9135:36381.6932;879.9171:21128.1972;879.9207:11946.546;879.9243:9583.1306,880.361:409.5081;880.3646:501.22;880.3682:1187.5418;880.3718:2961.866;880.3755:4131.9527;880.3791:5285.3435;880.3827:8214.888;880.3863:17893.337;880.3899:36306.1582;880.3935:73119.9931;880.3971:126051.9543;880.4007:165433.5022;880.4043:158470.6623;880.4079:108161.0424;880.4116:59784.4251;880.4152:30322.2701;880.4188:16988.0336;880.4224:9281.8603;880.426:6650.3429,880.8773:2643.7552;880.8809:2754.2489;880.8845:5808.6494;880.8881:13931.2698;880.8917:31378.232;880.8953:60530.599;880.899:96014.9872;880.9026:113843.517;880.9062:99235.089;880.9098:65017.2494;880.9134:36930.2864;880.917:22171.5605;880.9206:13643.9116;880.9242:8586.7761;880.9278:6809.5;880.9315:6286.4626,881.372:1429.2613;881.3757:2582.1729;881.3793:3438.7365;881.3829:3522.5162;881.3865:4254.6544;881.3901:8637.8053;881.3937:17270.9081;881.3973:28949.1195;881.4009:42176.9347;881.4046:46148.4158;881.4082:38240.5749;881.4118:23239.6312;881.4154:13659.1756;881.419:9379.0441;881.4226:7403.3864;881.4262:4454.8586;881.4298:3261.7954,881.8778:789.1984;881.8814:897.1063;881.885:1863.0413;881.8886:2803.9904;881.8922:5149.9928;881.8958:10206.4273;881.8995:14709.1834;881.9031:17890.3236;881.9067:17286.1563;881.9103:14156.812;881.9139:9507.8296;881.9175:5884.0914;881.9211:3510.0885;881.9248:3116.8882,882.3837:1946.6639;882.3873:2636.0086;882.3909:4647.5083;882.3945:5085.1183;882.3981:6496.492;882.4017:8403.1194;882.4053:9970.5707;882.409:8907.7797;882.4126:5683.8371;882.4162:3463.5267;882.4198:2819.2363;882.4234:2502.3939;882.427:1913.2614
MATCH       278     0.84    15.100  2    1757.790556     879.8748:692.7438;879.8784:717.7498;879.882:756.4999;879.8856:966.0867;879.8892:1527.4974;879.8928:4779.7753;879.8965:8572.1105;879.9001:15592.0027;879.9037:20297.6667;879.9073:19542.213;879.9109:13362.0983;879.9145:8442.2286;879.9181:5780.414;879.9217:3715.4767;879.9253:3393.806,880.3693:469.3685;880.3729:666.9717;880.3765:1628.3424;880.3801:2313.4449;880.3837:3180.9981;880.3873:4117.515;880.3909:5262.3077;880.3945:11627.3745;880.3981:22255.454;880.4017:40862.1892;880.4054:55782.5243;880.409:59038.1699;880.4126:43890.1817;880.4162:25941.4364;880.4198:13241.8624;880.4234:7599.2163;880.427:5082.6706;880.4306:2876.8711;880.4342:2298.2512,880.8855:806.6336;880.8891:1576.25;880.8927:5326.2524;880.8963:13399.9149;880.9:29486.003;880.9036:55933.1206;880.9072:83977.1369;880.9108:94819.7416;880.9144:76319.8269;880.918:47896.0895;880.9216:25476.5727;880.9252:13971.0294;880.9288:7413.4945;880.9325:4625.801;880.9361:4060.1733,881.373:436.4886;881.3766:447.0493;881.3802:802.3225;881.3839:1616.742;881.3875:2822.9999;881.3911:3741.4195;881.3947:5695.666;881.3983:11272.3557;881.4019:27504.5109;881.4055:60806.1626;881.4091:97498.5204;881.4128:116799.5623;881.4164:101062.1547;881.42:68947.5227;881.4236:36945.1504;881.4272:18492.5617;881.4308:9286.2823;881.4344:5747.4018;881.438:4214.8595,881.8787:440.0797;881.8823:706.5239;881.886:923.1517;881.8896:1197.9794;881.8932:2134.2718;881.8968:5334.7559;881.9004:11603.3132;881.904:27665.6693;881.9076:55361.9223;881.9113:89694.1125;881.9149:108806.5143;881.9185:98023.0945;881.9221:65777.4187;881.9257:35410.0973;881.9293:16732.9744;881.9329:8727.4733;881.9365:4726.9168;881.9402:4077.1007,882.3918:2429.6418;882.3954:2887.0656;882.399:4349.6186;882.4027:10311.9337;882.4063:23229.4706;882.4099:41587.4579;882.4135:60946.6501;882.4171:73722.3994;882.4207:71270.5913;882.4243:52259.5714;882.428:29442.1211;882.4316:13377.3124;882.4352:7170.4734;882.4388:4516.9878;882.4424:3298.8905;882.446:2283.8817;882.4496:2374.6056,882.8906:979.8874;882.8942:975.9961;882.8978:2392.1901;882.9014:3976.2038;882.9051:8059.6733;882.9087:14447.5254;882.9123:25422.2681;882.9159:37670.2042;882.9195:44116.5362;882.9231:41814.3082;882.9267:31292.0593;882.9304:20217.393;882.934:10242.8309;882.9376:6213.5222;882.9412:3993.611;882.9448:2528.2812;882.9484:1647.8309,883.404:3200.272;883.4076:5064.3223;883.4112:9348.4569;883.4148:14412.8847;883.4184:19993.2043;883.4221:25385.9713;883.4257:23895.2302;883.4293:17368.5028;883.4329:9337.0004;883.4365:5070.7308;883.4401:2973.755;883.4437:1863.1751;883.4474:1854.3832,884.0043:885.2973;884.0079:925.3076;884.0115:1680.3531;884.0152:3230.6834;884.0188:6727.2451;884.0224:13467.5469;884.026:21580.7758;884.0296:22875.8944;884.0332:17677.9299
MATCH       279     0.80    15.100  2    1757.790556     879.8873:664.2358;879.8909:1577.1166;879.8945:3889.256;879.8981:9287.4346;879.9017:13914.5954;879.9053:16139.093;879.909:12257.49;879.9126:8001.3361;879.9162:4710.3394;879.9198:3798.6421;879.9234:2390.9728;879.927:1935.8641;879.9306:1769.3779,880.3709:1175.9327;880.3745:1426.9889;880.3781:2071.3205;880.3818:2413.3219;880.3854:4120.0785;880.389:4548.804;880.3926:5675.9504;880.3962:7611.5575;880.3998:13728.0234;880.4034:24064.9874;880.407:30117.4817;880.4106:25679.478;880.4142:15871.091;880.4179:9155.1426;880.4215:4941.5853;880.4251:2542.5914;880.4287:2475.6995;880.4323:2538.8116;880.4359:2016.2028,880.8764:513.1132;880.88:994.2253;880.8836:1884.1821;880.8872:2717.9381;880.8908:3219.4555;880.8944:4572.6077;880.898:8137.3428;880.9016:17918.3704;880.9052:28012.397;880.9088:35463.509;880.9125:33032.9695;880.9161:24670.64;880.9197:14237.901;880.9233:8500.0427;880.9269:5901.2728;880.9305:3784.2216;880.9341:3860.1377,881.3819:2090.6662;881.3855:2019.5913;881.3891:2883.5817;881.3928:3643.5915;881.3964:4618.2052;881.4:8966.7012;881.4036:20937.1133;881.4072:38551.3236;881.4108:57655.0099;881.4144:63627.9358;881.418:53386.3165;881.4217:31798.427;881.4253:16291.4398;881.4289:8154.7985;881.4325:4747.6233;881.4361:2901.0518,881.8876:874.5469;881.8912:957.4839;881.8949:2562.4304;881.8985:5360.9721;881.9021:13858.9181;881.9057:30776.9145;881.9093:57129.8696;881.9129:84468.7881;881.9165:99148.2888;881.9201:87967.491;881.9238:56333.7866;881.9274:28461.7809;881.931:13478.1046;881.9346:8532.3776;881.9382:5271.4012;881.9418:4676.4999,882.3899:1588.5167;882.3935:2634.8482;882.3971:3284.5473;882.4007:6874.7095;882.4043:17074.5457;882.4079:34852.8593;882.4116:63988.2083;882.4152:102635.7217;882.4188:132513.0761;882.4224:122186.0941;882.426:81579.3971;882.4296:41980.579;882.4332:19832.6658;882.4369:10845.7778;882.4405:6196.7029;882.4441:5281.3702,882.8887:783.7519;882.8923:1087.0157;882.8959:1493.3605;882.8995:3317.7448;882.9031:6691.878;882.9067:15219.3832;882.9103:32054.7584;882.914:60579.205;882.9176:98170.7982;882.9212:119535.6295;882.9248:109168.9889;882.9284:77060.1956;882.932:45281.994;882.9356:23058.0094;882.9393:11175.5015;882.9429:7153.2166;882.9465:5430.8521;882.9501:5171.3404;882.9537:5305.8047,883.3984:3639.3925;883.402:4451.3595;883.4056:6779.0699;883.4093:13246.1741;883.4129:26655.163;883.4165:48985.3831;883.4201:78831.4446;883.4237:99300.8384;883.4273:88788.2641;883.431:58339.6331;883.4346:31053.3931;883.4382:15366.6077;883.4418:7749.3624;883.4454:4542.4348;883.449:3319.6846;883.4527:3328.4653;883.4563:3236.3356,883.8975:2332.6218;883.9011:2627.565;883.9047:3834.0484;883.9083:6453.0816;883.9119:10741.7247;883.9156:20515.6456;883.9192:35421.9592;883.9228:49050.0243;883.9264:56359.5167;883.93:53905.0026;883.9336:43637.8759;883.9373:29224.7967;883.9409:16482.7636;883.9445:9998.3051;883.9481:6144.9083;883.9517:4042.8891;883.9553:2505.3974;883.959:2072.8127;883.9626:1595.2967;883.9662:1500.0596,884.3822:8060.2838;884.3858:13373.3975;884.3894:24763.1323;884.393:31058.9253;884.3967:23546.7587;884.4003:12273.5568;884.4039:5755.3639;884.4075:3544.0495,884.9032:1168.9115;884.9069:1499.559;884.9105:2373.8768;884.9141:3869.9303;884.9177:6837.9542;884.9213:9963.203;884.925:12834.0989;884.9286:14808.3046;884.9322:15587.2242;884.9358:18468.1904;884.9394:20851.3207;884.9431:19220.3289;884.9467:11248.4204;884.9503:4559.8313;884.9539:2686.7555
MATCH       280     0.80    15.100  2    1757.790556     879.882:1645.4629;879.8856:2629.2878;879.8892:4442.6945;879.8928:7683.6184;879.8964:10976.3164;879.9:15010.664;879.9036:16748.8241;879.9072:14927.183;879.9108:9739.8633;879.9144:5932.1368;879.9181:3993.1208;879.9217:2707.0745;879.9253:2556.0636;879.9289:2460.3679,880.38:3641.624;880.3836:3881.3528;880.3873:4929.4649;880.3909:6979.1537;880.3945:7922.1513;880.3981:13598.4487;880.4017:21033.656;880.4053:27030.0367;880.4089:26326.9443;880.4125:20665.74;880.4161:12946.1866;880.4197:5902.5015;880.4234:2893.912;880.427:2112.7068,880.8746:1105.5701;880.8783:1383.7166;880.8819:2298.1594;880.8855:2789.3951;880.8891:4233.7849;880.8927:5294.1347;880.8963:8553.6445;880.8999:16386.1342;880.9035:29806.4388;880.9071:40910.7833;880.9107:41778.7869;880.9144:32281.2981;880.918:19017.2166;880.9216:9914.5629;880.9252:5616.8109;880.9288:4926.0023,881.3694:1358.7176;881.373:1757.0331;881.3766:1693.8421;881.3802:2563.8046;881.3838:3228.8758;881.3874:4302.5668;881.3911:4852.9696;881.3947:7364.8037;881.3983:11334.1206;881.4019:22847.1867;881.4055:45285.9048;881.4091:71816.0791;881.4127:82545.5498;881.4163:71223.1286;881.4199:46905.6615;881.4236:25356.1127;881.4272:13806.7995;881.4308:8552.9723;881.4344:5210.5636;881.438:4117.6009,881.8787:692.9073;881.8823:1736.4536;881.8859:1993.0516;881.8896:2511.9443;881.8932:2549.3984;881.8968:5104.8599;881.9004:12826.31;881.904:30568.2517;881.9076:64534.4139;881.9112:107528.6639;881.9148:139963.5385;881.9185:130395.5666;881.9221:90026.0714;881.9257:46315.0068;881.9293:22643.6935;881.9329:13612.1646;881.9365:8994.6647;881.9401:6883.2951,882.3882:2387.4488;882.3918:2365.4672;882.3954:3595.215;882.399:7621.4727;882.4026:17909.0096;882.4063:34427.2591;882.4099:73106.6405;882.4135:136677.5632;882.4171:187046.1098;882.4207:181135.3338;882.4243:124781.8315;882.4279:70385.0008;882.4316:36922.5191;882.4352:19712.8122;882.4388:11463.4576;882.4424:8366.5012;882.446:7656.3919,882.8906:956.442;882.8942:1596.827;882.8978:2925.7746;882.9014:7031.9049;882.905:15858.4673;882.9087:35730.3322;882.9123:77147.8163;882.9159:133165.4475;882.9195:182408.1772;882.9231:183558.486;882.9267:138404.4669;882.9303:79409.534;882.934:41996.6403;882.9376:23681.9301;882.9412:11556.5387;882.9448:7521.3537;882.9484:6856.8296,883.3967:2555.8078;883.4004:4053.4242;883.404:8848.6687;883.4076:16000.6789;883.4112:31298.2064;883.4148:64098.8968;883.4184:101315.2375;883.4221:128525.4754;883.4257:128089.1118;883.4293:99646.2371;883.4329:58896.1941;883.4365:29772.6199;883.4401:16498.9479;883.4437:10015.873;883.4474:6775.3809;883.451:5148.8147;883.4546:3789.6277;883.4582:3711.2126,883.8958:2372.0773;883.8994:2888.4516;883.903:3506.3273;883.9067:6452.7406;883.9103:13745.7687;883.9139:28096.5778;883.9175:51341.9885;883.9211:75362.9479;883.9247:92189.9761;883.9284:84068.2277;883.932:64427.8795;883.9356:41020.8816;883.9392:25383.7117;883.9428:13978.9696;883.9464:6593.9778;883.9501:4371.694;883.9537:3659.7489;883.9573:3615.7435,884.4059:6600.6047;884.4095:7008.9448;884.4131:11995.5734;884.4167:21175.5662;884.4203:32579.0051;884.424:41472.6024;884.4276:43361.1294;884.4312:38654.808;884.4348:28819.4124;884.4384:18586.3316;884.442:10794.4708;884.4457:6405.5418;884.4493:4266.7067;884.4529:4444.5115,884.8401:7350.669;884.8437:18140.3223;884.8473:32146.0913;884.8509:37452.7639;884.8546:27975.8681;884.8582:13917.9535;884.8618:5985.2048;884.8654:4678.9364;884.869:3193.7325;884.8726:2992.8103
MATCH       281     0.76    15.100  2    1757.790556     nan:nan,880.3903:4751.0004;880.3939:6509.99;880.3976:12882.1644;880.4012:22963.7025;880.4048:30379.2613;880.4084:30058.4697;880.412:24469.9179;880.4156:17349.8308;880.4192:10370.6885;880.4228:5677.042;880.4264:2808.3612;880.43:1595.3426,880.8669:1607.7122;880.8705:1950.1345;880.8741:2434.6987;880.8777:2879.7194;880.8813:3804.7344;880.8849:4599.0225;880.8886:5481.213;880.8922:5898.4535;880.8958:6963.9284;880.8994:13345.6442;880.903:24165.6514;880.9066:34993.1988;880.9102:36231.1419;880.9138:29371.5201;880.9174:18104.8846;880.921:11907.4054;880.9247:9317.0206;880.9283:7045.5618;880.9319:6330.5752;880.9355:5239.3734,881.3725:1235.3752;881.3761:1391.6696;881.3797:1804.5961;881.3833:3181.2724;881.3869:4456.2208;881.3905:5621.8231;881.3941:6050.3287;881.3977:7903.3546;881.4013:13664.4139;881.405:23680.9464;881.4086:35212.7531;881.4122:48436.4641;881.4158:49347.5936;881.4194:38695.8958;881.423:21806.7227;881.4266:11789.836;881.4302:6274.1128;881.4339:4691.356;881.4375:4686.1526,881.889:2506.2115;881.8926:2608.1561;881.8962:3415.2348;881.8998:8119.3929;881.9035:16541.1459;881.9071:31501.9207;881.9107:55931.658;881.9143:83410.3287;881.9179:92297.0268;881.9215:74150.7214;881.9251:46980.3906;881.9287:25439.5802;881.9324:13941.8287;881.936:10240.8019;881.9396:8652.6625;881.9432:7516.14;881.9468:7302.0705,882.3804:2613.3959;882.384:2931.5156;882.3876:2952.7617;882.3913:2812.5359;882.3949:3412.9996;882.3985:5133.0778;882.4021:10052.6767;882.4057:20547.4034;882.4093:46410.8883;882.4129:86719.6484;882.4166:137201.5537;882.4202:161312.2793;882.4238:137173.1061;882.4274:85672.2672;882.431:45733.915;882.4346:26363.3064;882.4382:14967.7441;882.4419:8498.8548;882.4455:7241.8493,882.8828:2085.9381;882.8864:2648.653;882.89:2815.6758;882.8936:3363.7452;882.8973:3425.5682;882.9009:6123.6741;882.9045:11664.8421;882.9081:23326.3622;882.9117:51921.0994;882.9153:105584.4433;882.919:168871.5174;882.9226:202520.0409;882.9262:185302.7818;882.9298:127710.6102;882.9334:69672.4923;882.937:31359.8382;882.9406:15238.9847;882.9443:8472.9169;882.9479:6901.1751,883.3962:4087.463;883.3998:3954.1455;883.4034:6183.1568;883.407:11779.3408;883.4106:24389.7304;883.4143:49627.9055;883.4179:97902.1963;883.4215:157424.2702;883.4251:193834.254;883.4287:178410.8058;883.4323:120261.7348;883.436:61980.68;883.4396:28209.3928;883.4432:15841.8677;883.4468:9685.5602;883.4504:7125.8211;883.454:6687.6001,883.8989:2434.1038;883.9025:2407.2957;883.9061:5328.1698;883.9097:11389.7379;883.9133:23225.511;883.9169:46533.3133;883.9206:86376.5014;883.9242:129795.356;883.9278:146936.249;883.9314:122765.4344;883.935:82038.4674;883.9386:47257.5542;883.9423:25334.3574;883.9459:15684.9992;883.9495:11409.1114;883.9531:7979.703;883.9567:5830.3728,884.4053:6804.276;884.4089:8969.4264;884.4125:13316.3651;884.4162:22689.9167;884.4198:41505.7091;884.4234:61060.5194;884.427:79043.7055;884.4306:83971.9132;884.4342:69018.2139;884.4379:44376.1562;884.4415:24205.4631;884.4451:13056.4904;884.4487:8343.3421;884.4523:7108.4834;884.4559:5660.9593;884.4596:5087.6155;884.4632:5131.2617;884.4668:5315.3942;884.4704:5247.6013,884.9046:2648.784;884.9083:2527.8192;884.9119:3968.2786;884.9155:9213.6855;884.9191:18908.8535;884.9227:28697.0307;884.9264:37065.5;884.93:43135.2196;884.9336:50267.2123;884.9372:62055.1536;884.9408:70088.0739;884.9445:60940.0824;884.9481:38703.9914;884.9517:18992.8233;884.9553:10929.323;884.9589:6943.8787;884.9625:4603.2011;884.9662:4141.2787;884.9698:3562.3426;884.9734:2990.6503;884.977:1895.5995,885.3933:28519.1976;885.3969:34115.1373;885.4005:30779.202;885.4041:19127.6357;885.4077:11489.0954;885.4114:7433.2997;885.415:5157.845
MATCH       282     0.73    15.100  2    1757.790556     nan:nan,nan:nan,880.8847:4330.2529;880.8883:4182.7678;880.8919:9067.1035;880.8955:17108.8987;880.8991:29171.0977;880.9028:43229.5552;880.9064:52904.3055;880.91:51388.7909;880.9136:38490.6836;880.9172:23182.36;880.9208:12847.8327;880.9244:8346.1137;880.928:6753.5598;880.9316:4964.5559,881.3542:1379.4477;881.3578:1878.4022;881.3614:2749.4343;881.365:3456.3646;881.3686:4488.3805;881.3722:5778.797;881.3758:6209.6548;881.3794:7778.8895;881.3831:8830.4908;881.3867:9787.0306;881.3903:10401.1808;881.3939:10490.539;881.3975:14396.265;881.4011:21914.8574;881.4047:35081.8101;881.4083:48285.46;881.412:52253.7321;881.4156:40376.8773;881.4192:22949.1165;881.4228:12778.8627;881.4264:8119.7984;881.43:5580.4442;881.4336:3945.3749;881.4372:3375.2916,881.8852:2421.0986;881.8888:3587.2447;881.8924:5586.1443;881.896:7526.9783;881.8996:12127.283;881.9032:22670.9747;881.9068:37636.2559;881.9105:56493.5087;881.9141:70297.165;881.9177:66765.1955;881.9213:44949.7245;881.9249:24449.0894;881.9285:11654.4445;881.9321:9312.784;881.9357:7818.4791;881.9394:6692.1241,882.3802:3777.9695;882.3838:3891.2747;882.3874:4303.3844;882.391:6500.6331;882.3946:8387.5651;882.3983:11176.6583;882.4019:16567.7168;882.4055:29114.7617;882.4091:56286.0388;882.4127:98130.7182;882.4163:136879.1384;882.4199:137377.5546;882.4235:102350.7431;882.4272:57009.4382;882.4308:29362.9305;882.4344:15049.2389;882.438:9409.3857;882.4416:7673.1764,882.8934:3449.9668;882.897:3377.7811;882.9006:7006.2666;882.9043:15257.8946;882.9079:34225.05;882.9115:76136.9386;882.9151:138952.1376;882.9187:200977.0845;882.9223:224371.3115;882.926:182263.3448;882.9296:114183.9471;882.9332:57635.6024;882.9368:28766.0354;882.9404:16566.0305;882.944:11314.6052;882.9476:11173.9473,883.396:4798.7096;883.3996:5249.9231;883.4032:8436.504;883.4068:19767.7003;883.4104:44636.9908;883.414:94512.2897;883.4176:170693.9422;883.4213:247791.3781;883.4249:273796.3389;883.4285:223908.5573;883.4321:140709.1252;883.4357:70010.408;883.4393:37496.6378;883.443:22289.0416;883.4466:16147.1714;883.4502:14022.4362;883.4538:13608.9998,883.8986:3695.2508;883.9022:6988.4546;883.9059:12040.3674;883.9095:23379.7271;883.9131:49159.8296;883.9167:102233.9481;883.9203:169196.6646;883.9239:231554.6011;883.9276:244922.1149;883.9312:203658.1001;883.9348:131698.8867;883.9384:73515.9509;883.942:38299.6991;883.9457:19093.7811;883.9493:10254.1513;883.9529:7897.3649,884.4051:5084.9619;884.4087:9099.5762;884.4123:17040.714;884.4159:38389.712;884.4195:75506.247;884.4232:129592.3858;884.4268:166756.1883;884.4304:172917.7603;884.434:136188.8296;884.4376:88534.1784;884.4412:47394.5513;884.4449:26911.2836;884.4485:16641.2287;884.4521:11872.1872;884.4557:10827.6733;884.4593:10810.2463;884.463:9809.1768;884.4666:9060.2866;884.4702:8044.199,884.8936:3632.0112;884.8972:4115.881;884.9008:4749.7946;884.9044:4801.7198;884.908:6041.7491;884.9117:10930.9617;884.9153:22057.3224;884.9189:40404.8375;884.9225:61488.9653;884.9261:84403.1392;884.9297:96234.4174;884.9334:99090.9467;884.937:89828.7018;884.9406:74213.3666;884.9442:54428.2698;884.9478:32592.6821;884.9515:15323.7153;884.9551:7541.8036;884.9587:5706.69;884.9623:5010.2173;884.9659:4338.2082,885.3894:25465.8349;885.393:53868.1673;885.3967:75521.6408;885.4003:66560.3168;885.4039:34857.2919;885.4075:14938.267;885.4111:9652.774,885.8492:24817.516;885.8528:33450.0831;885.8565:30250.1111;885.8601:19646.4075;885.8637:10614.8273;885.8673:6981.4474;885.8709:5913.8765;885.8746:5614.0065;885.8782:5514.5168
MATCH       283     0.75    15.100  2    1757.790556     nan:nan,nan:nan,nan:nan,881.3707:75.681;881.3743:338.1298;881.3779:1273.4244;881.3815:1630.7192;881.3852:1686.304;881.3888:2036.4794;881.3924:4060.3051;881.396:5996.1339;881.3996:7365.7991;881.4032:8573.4455;881.4068:10217.6009;881.4104:9992.7207;881.4141:7143.6273;881.4177:4342.2004;881.4213:2232.4938;881.4249:1513.9883;881.4285:778.7453,881.88:268.5568;881.8837:599.8026;881.8873:1267.5585;881.8909:1648.6863;881.8945:2808.8231;881.8981:4887.0051;881.9017:7173.6455;881.9053:9763.0382;881.9089:13542.2783;881.9126:16173.117;881.9162:13558.6322;881.9198:8683.0753;881.9234:4287.4129;881.927:3198.8599;881.9306:2186.8266;881.9342:1527.6451;881.9378:1148.0774,882.3751:558.3606;882.3787:653.9531;882.3823:649.6804;882.3859:836.0053;882.3895:1528.2207;882.3931:3045.3914;882.3967:3490.8725;882.4004:5507.1671;882.404:10887.2805;882.4076:19114.2268;882.4112:25250.3604;882.4148:31657.4215;882.4184:30495.6023;882.422:22564.6728;882.4257:11987.0811;882.4293:6268.6315;882.4329:2949.0406;882.4365:1483.5786;882.4401:1291.5561,882.8919:510.9305;882.8955:1168.296;882.8991:2531.226;882.9028:6841.251;882.9064:13927.3406;882.91:28682.6579;882.9136:49384.2569;882.9172:67959.4943;882.9208:65900.5131;882.9244:48594.3034;882.9281:28197.7041;882.9317:15650.8894;882.9353:7870.9818;882.9389:5218.0239;882.9425:3318.6354,883.3981:1036.4926;883.4017:1894.73;883.4053:5785.0428;883.4089:17665.5807;883.4125:37795.2043;883.4161:66224.1688;883.4198:86723.8037;883.4234:86892.6851;883.427:65417.5159;883.4306:38323.4274;883.4342:19301.8146;883.4378:8889.8015;883.4414:5723.9956;883.4451:3813.0237;883.4487:3562.6281,883.8935:1269.875;883.8971:1711.9824;883.9007:2191.1426;883.9044:3979.2538;883.908:8174.3845;883.9116:17924.9016;883.9152:40765.3259;883.9188:69375.078;883.9224:91566.1789;883.9261:89341.1169;883.9297:66469.5074;883.9333:37510.1168;883.9369:17519.9869;883.9405:9120.4535;883.9441:5409.2211;883.9478:4328.7049;883.9514:3943.0162,884.4036:1588.0135;884.4072:4074.5506;884.4108:9461.207;884.4144:17579.9407;884.418:32579.101;884.4216:52415.6627;884.4253:68458.5743;884.4289:66289.7631;884.4325:46606.8644;884.4361:25355.024;884.4397:11546.7121;884.4434:6264.6996;884.447:3955.2872;884.4506:3764.3794;884.4542:3869.712;884.4578:3379.9647;884.4614:3419.1087;884.4651:3579.7002;884.4687:2889.9692;884.4723:2851.9851;884.4759:2478.6031,884.8884:494.3197;884.892:499.7451;884.8957:661.8826;884.8993:928.1048;884.9029:1154.119;884.9065:2253.2776;884.9101:4341.1147;884.9138:8963.0648;884.9174:14481.1371;884.921:25238.5605;884.9246:36316.9905;884.9282:42532.2242;884.9319:36902.1167;884.9355:27204.1857;884.9391:16220.5489;884.9427:9841.6404;884.9463:5759.4061;884.95:3299.0277;884.9536:2636.5256;884.9572:1688.7263;884.9608:878.6133,885.4096:2147.005;885.4132:3679.9924;885.4169:6999.0851;885.4205:11649.721;885.4241:18765.8734;885.4277:24838.5689;885.4313:24586.2197;885.435:17540.4699;885.4386:10348.1741;885.4422:5888.8291;885.4458:3186.7331;885.4494:2004.4698;885.4531:1554.2882;885.4567:1501.7754,885.902:634.1384;885.9056:711.2383;885.9093:1229.3607;885.9129:1616.1042;885.9165:2628.0158;885.9201:4202.5377;885.9237:6606.9923;885.9274:8545.2501;885.931:10052.5009;885.9346:11537.2889;885.9382:16163.2831;885.9418:18966.5195;885.9455:18251.734;885.9491:12008.5364;885.9527:6203.9459;885.9563:1678.5777;885.96:625.6836
MATCH       284     0.66    15.100  2    1757.790556     879.8655:1471.3075;879.8691:1746.8156;879.8727:2348.0635;879.8763:3121.2696;879.8799:3109.7392;879.8835:3262.3087;879.8871:5314.8874;879.8908:8626.1372;879.8944:13676.6767;879.898:18592.2951;879.9016:20121.69;879.9052:16530.116;879.9088:12138.1959;879.9124:8284.7342;879.916:5289.7089;879.9196:2918.1881;879.9232:1977.7659;879.9268:2043.7222,nan:nan,nan:nan,nan:nan,881.8911:3475.6622;881.8947:4163.5737;881.8983:6399.549;881.902:9242.6929;881.9056:10106.7033;881.9092:11877.4745;881.9128:12479.4687;881.9164:10170.2674;881.92:5870.136;881.9236:3577.3216;881.9273:2684.3034;881.9309:2503.5477;881.9345:2557.354;881.9381:2110.6477,882.397:2466.6447;882.4006:3206.5263;882.4042:6281.1576;882.4078:13529.6198;882.4114:20451.1681;882.4151:24812.9919;882.4187:23271.8017;882.4223:16271.9205;882.4259:8755.0212;882.4295:4050.7451;882.4331:2106.8892,882.8958:1251.0543;882.8994:2594.467;882.903:6171.0169;882.9066:12077.2974;882.9102:21074.3649;882.9138:35119.5354;882.9175:47332.203;882.9211:49062.1409;882.9247:39490.6825;882.9283:23613.468;882.9319:12301.2964;882.9355:7430.9983;882.9392:5353.9512;882.9428:5148.129,883.3947:1118.09;883.3983:1508.8852;883.4019:3056.0315;883.4055:5756.829;883.4092:13882.7737;883.4128:30261.497;883.4164:54611.1018;883.42:74421.144;883.4236:72656.1254;883.4272:51170.1587;883.4309:28670.516;883.4345:15953.2909;883.4381:11297.1963;883.4417:9587.0803;883.4453:8727.4189,883.8793:2308.224;883.8829:2408.6545;883.8865:2342.5427;883.8901:2386.5241;883.8938:2448.7712;883.8974:2764.3808;883.901:3001.2057;883.9046:5300.442;883.9082:9624.4976;883.9118:17920.6416;883.9155:34680.6355;883.9191:57527.9516;883.9227:72583.245;883.9263:68991.0852;883.9299:48158.8661;883.9335:28508.8112;883.9372:15609.2912;883.9408:11075.2131;883.9444:8231.9354;883.948:6662.6161;883.9516:5189.459,884.4002:1655.1097;884.4038:2015.9442;884.4074:4335.5017;884.4111:9024.5318;884.4147:16822.9749;884.4183:28841.1082;884.4219:48406.5287;884.4255:60738.6151;884.4291:56955.6828;884.4328:37134.5425;884.4364:19812.1621;884.44:9818.6197;884.4436:6438.2332;884.4472:5363.6785;884.4509:4602.1319,884.8995:1666.6869;884.9032:1768.5829;884.9068:2774.34;884.9104:5124.6614;884.914:10781.3108;884.9176:17250.9087;884.9213:25087.456;884.9249:33891.1504;884.9285:37149.8145;884.9321:30535.0324;884.9357:20600.5894;884.9394:13940.7423;884.943:9745.5541;884.9466:7520.3697;884.9502:5575.2805;884.9538:3236.5339;884.9575:1998.3705,885.4063:2701.2017;885.4099:3382.9127;885.4135:3659.6882;885.4171:5641.7887;885.4208:9579.286;885.4244:16217.6696;885.428:20247.768;885.4316:17783.2543;885.4352:13134.708;885.4389:9940.9849;885.4425:9418.7985;885.4461:7756.1117;885.4497:6163.7363;885.4533:3868.3033;885.457:2893.5857;885.4606:2619.4279;885.4642:2655.8047,885.8444:7229.169;885.848:11322.4888;885.8516:14892.7284;885.8552:12525.3445;885.8588:8444.6754;885.8625:4466.2139;885.8661:2662.1148;885.8697:1865.5369;885.8733:1732.1408
MATCH       285     0.77    15.100  2    
MATCH       286     1.00    9.010   2    860.348692      431.1675:0.6267;431.17:8819.177;431.1726:31731.443;431.1751:99379.9218;431.1776:217034.6243;431.1801:285017.7258;431.1827:227070.4786;431.1852:114449.2527;431.1877:45366.6798;431.1902:19380.6683;431.1928:8746.482;431.1953:2078.9201,431.6704:0.7803;431.6729:8934.4691;431.6754:29212.6032;431.678:73435.1047;431.6805:119797.8837;431.683:123429.3812;431.6855:83732.8133;431.6881:35467.9482;431.6906:12745.88;431.6931:4614.4319;431.6956:4.7043,432.171:0.41;432.1735:8277.5855;432.1761:23297.2898;432.1786:49173.3924;432.1811:78260.5744;432.1836:88972.6348;432.1862:69693.3227;432.1887:35055.5835;432.1912:9226.0283;432.1938:3246.2956;432.1963:2441.6991;432.1988:5.184,432.677:2355.0716;432.6795:7337.0913;432.682:15992.579;432.6846:25661.8017;432.6871:25477.8364;432.6896:16336.597;432.6922:3012.5406;432.6947:6.4826,433.1782:1788.1874;433.1807:7503.32;433.1833:11307.4222;433.1858:13943.7375;433.1883:14197.0781;433.1909:14421.0353;433.1934:13803.4391;433.1959:9681.534;433.1985:2.2462,433.6822:1847.8521;433.6848:2231.1485;433.6873:4.9995
MATCH       287     0.92    9.010   2    860.348692      431.173:15.5698;431.1755:2110.6578;431.178:13313.1778;431.1806:37430.0862;431.1831:56117.9065;431.1856:52273.7559;431.1881:29396.9506;431.1907:13302.6854;431.1932:2656.3466;431.1957:926.8634,431.6733:20.5758;431.6758:2331.0855;431.6784:12811.9274;431.6809:38422.4234;431.6834:86091.5496;431.686:129184.4588;431.6885:121615.0804;431.691:72914.767;431.6935:29296.5951;431.6961:10164.0804;431.6986:1975.4567,432.1714:6.9906;432.1739:831.9669;432.1765:1576.6341;432.179:12073.5329;432.1815:34758.0852;432.1841:80772.6475;432.1866:151112.3407;432.1891:191487.5789;432.1917:160168.9584;432.1942:90083.6462;432.1967:38334.8132;432.1992:16823.1768;432.2018:6245.0545;432.2043:2408.5739;432.2068:5.8005,432.6774:21.2622;432.6799:3803.3446;432.6825:16066.0807;432.685:40022.7667;432.6875:79027.2708;432.69:121960.9302;432.6926:139135.9308;432.6951:109274.5453;432.6976:56801.5241;432.7002:21857.6553;432.7027:7934.9254;432.7052:2767.7639,433.1786:4.9284;433.1811:988.0488;433.1837:9899.5365;433.1862:21147.6038;433.1887:32877.7804;433.1913:49987.8875;433.1938:60064.8595;433.1963:56290.4926;433.1989:36157.8573;433.2014:16697.2431;433.2039:5915.9424;433.2065:3133.2873;433.209:692.0066,433.6801:5.9609;433.6826:951.7372;433.6852:4338.8264;433.6877:8675.6017;433.6902:15134.3521;433.6928:21494.737;433.6953:22935.767;433.6978:18777.6547;433.7004:10499.9739;433.7029:2778.2379;433.7054:1067.1513,434.187:10.0267;434.1895:2148.2455;434.192:2763.8585;434.1946:7011.1008;434.1971:7824.8184;434.1996:5965.4089;434.2022:5304.2683;434.2047:2574.7186;434.2072:951.5544
MATCH       288     0.91    9.010   2    860.348692      431.2343:16.6072;431.2368:6109.7909;431.2394:23639.4016;431.2419:62459.8289;431.2444:108293.6827;431.2469:117317.3685;431.2495:79657.5773;431.252:31909.5176;431.2545:8990.3739;431.257:3477.8513;431.2596:18.8595,431.674:2.5845;431.6765:1509.992;431.6791:13231.9398;431.6816:41563.4472;431.6841:73116.8309;431.6867:82097.1429;431.6892:59722.8436;431.6917:27327.5188;431.6942:8865.6881;431.6968:1158.0121,432.1746:5.0873;432.1772:2689.8387;432.1797:16043.1001;432.1822:52013.7776;432.1848:120076.4665;432.1873:201720.7616;432.1898:226465.4952;432.1923:167169.2909;432.1949:81422.751;432.1974:32782.3987;432.1999:13440.7097;432.2025:8181.4432;432.205:3607.9154;432.2075:1024.9639;432.21:3.8796,432.6756:0.4656;432.6781:1299.5714;432.6806:9405.9938;432.6831:34567.8509;432.6857:102529.789;432.6882:216313.653;432.6907:318450.964;432.6933:316303.0184;432.6958:207445.8025;432.6983:92655.9412;432.7009:36314.9575;432.7034:17945.3641;432.7059:8156.2604;432.7085:3124.3683,433.1793:1352.518;433.1818:6297.0601;433.1844:26368.1928;433.1869:57824.5478;433.1894:115206.1482;433.192:192287.7262;433.1945:237213.3444;433.197:197271.1984;433.1996:110770.711;433.2021:45226.6467;433.2046:19471.5057;433.2071:8696.8813,433.6833:5039.3304;433.6859:14354.8531;433.6884:27129.5294;433.6909:48087.6876;433.6935:67556.0113;433.696:82112.0708;433.6985:72417.355;433.7011:43640.1363;433.7036:15929.5686;433.7061:6366.8305;433.7087:2493.9824;433.7112:2.6445;433.7137:0.7482,434.1851:3008.8185;434.1877:6661.9474;434.1902:12741.351;434.1927:21796.6089;434.1953:27980.7918;434.1978:26673.7453;434.2003:21310.0811;434.2029:13962.3965;434.2054:4158.7541;434.2079:5.5052,434.6923:2628.1672;434.6948:3655.7105;434.6973:3540.2499;434.6999:2476.3822;434.7024:5.4903
MATCH       289     0.92    9.010   2    860.348692      431.2338:6248.7995;431.2363:20785.0728;431.2388:73335.8055;431.2414:180377.9365;431.2439:300024.8006;431.2464:307705.5865;431.2489:196016.0781;431.2515:71512.7222;431.254:19422.5807;431.2565:7064.1817,431.6735:1178.6153;431.676:7984.3548;431.6785:28230.6867;431.6811:87131.9446;431.6836:147231.0896;431.6861:158379.7751;431.6887:106417.4488;431.6912:46858.0701;431.6937:14957.7802;431.6962:5194.1774;431.6988:2353.3389;431.7013:24.7185,432.1716:3116.2241;432.1741:4154.6604;432.1766:7553.8727;432.1792:38445.8018;432.1817:111336.6127;432.1842:257959.171;432.1868:411241.812;432.1893:437269.403;432.1918:302625.7619;432.1944:145160.1996;432.1969:57875.1731;432.1994:22584.4648;432.2019:8024.0649;432.2045:3717.0913;432.207:38.6632,432.6776:2696.6976;432.6801:27393.4404;432.6826:80944.9049;432.6852:209017.1921;432.6877:424513.2769;432.6902:620848.0242;432.6927:599627.0959;432.6953:380075.4164;432.6978:163452.5305;432.7003:65167.254;432.7029:26346.5013;432.7054:14318.3166;432.7079:4967.5305;432.7105:1062.2802;432.713:11.5386,433.1762:1407.999;433.1788:3844.289;433.1813:24531.8436;433.1838:57946.1581;433.1864:121924.392;433.1889:245023.0587;433.1914:407467.8374;433.194:484176.8567;433.1965:394307.464;433.199:217235.7572;433.2016:93837.4478;433.2041:39941.0157;433.2066:19973.0725;433.2092:15668.5545,433.6803:3549.297;433.6828:10705.9094;433.6853:31285.7309;433.6879:60952.7617;433.6904:104405.1296;433.6929:149878.413;433.6955:168906.5626;433.698:136126.9232;433.7005:79091.2077;433.7031:34967.8934;433.7056:12463.3173;433.7081:2062.0705;433.7107:24.7837,434.1795:874.7578;434.1821:1099.2591;434.1846:3510.4562;434.1871:16456.9851;434.1897:34753.7169;434.1922:47430.721;434.1947:57711.1683;434.1973:55464.0342;434.1998:42215.4681;434.2023:21977.9003;434.2049:10144.6552;434.2074:1512.6795;434.2099:979.8375,434.6867:1358.0998;434.6892:5882.4339;434.6917:7120.2854;434.6943:9481.4108;434.6968:10315.9079;434.6994:7133.2788;434.7019:2790.582;434.7044:32.0014,435.25:866.7954;435.2525:1467.1227;435.255:4205.438;435.2576:16.644
MATCH       290     0.92    9.010   2    860.348692      431.2335:7053.8172;431.236:28636.7271;431.2386:100092.1252;431.2411:282601.4674;431.2436:534822.1086;431.2461:609708.7848;431.2487:421606.0486;431.2512:170438.9028;431.2537:47993.5981;431.2562:16926.0051;431.2588:9714.0984;431.2613:9141.7037;431.2638:5836.7396,431.7364:3511.668;431.7389:21878.9017;431.7415:73467.9725;431.744:182377.2952;431.7465:287763.115;431.7491:289051.9605;431.7516:184704.9565;431.7541:73995.6768;431.7566:26280.658;431.7592:9629.8579;431.7617:4985.41;431.7642:3000.4449;431.7667:1566.021;431.7693:1176.4109;431.7718:1101.399;431.7743:20.2521,432.1738:2836.4929;432.1764:8916.6937;432.1789:33845.075;432.1814:94896.2668;432.184:227171.0678;432.1865:394989.225;432.189:439055.895;432.1916:317540.4354;432.1941:152845.2712;432.1966:61859.4163;432.1991:23758.4019;432.2017:9466.989;432.2042:4893.8701;432.2067:2318.9405;432.2093:2232.9587;432.2118:1205.2948;432.2143:985.7629;432.2168:18.1149,432.6773:3155.4445;432.6798:22223.3303;432.6824:79176.1911;432.6849:202379.6534;432.6874:428793.082;432.6899:684127.0292;432.6925:713448.7051;432.695:482086.9294;432.6975:213800.0303;432.7001:85800.8447;432.7026:36758.9124;432.7051:18124.442;432.7077:7996.5041;432.7102:4870.8067;432.7127:1906.2062;432.7153:31.8887,433.1785:2430.1269;433.181:15000.6117;433.1836:47646.9323;433.1861:116367.0001;433.1886:262274.135;433.1912:465155.3044;433.1937:584057.3165;433.1962:504070.7088;433.1988:294670.2922;433.2013:127696.2259;433.2038:53040.1422;433.2064:23473.9177;433.2089:15888.3665,433.68:3567.6007;433.6825:15018.9548;433.6851:39579.4539;433.6876:80109.8708;433.6901:131060.5823;433.6927:191395.1049;433.6952:223837.0515;433.6977:194822.2133;433.7003:118663.3037;433.7028:53352.7609;433.7053:19727.0799;433.7079:3447.9977;433.7104:1337.8442;433.7129:1343.2197,434.1818:3356.6499;434.1843:7023.0681;434.1869:18785.0529;434.1894:36672.8832;434.1919:62108.1753;434.1945:79666.9677;434.197:82427.0305;434.1995:65074.447;434.2021:38394.7973;434.2046:14956.1344;434.2071:4189.87;434.2097:1144.4835;434.2122:864.4304,434.689:3495.2989;434.6915:11233.9745;434.694:14994.9668;434.6966:16339.8991;434.6991:12445.4509;434.7016:7531.1239;434.7042:2455.9319;434.7067:826.4262;434.7092:14.9277,435.1939:1770.7125;435.1964:3102.5254;435.1989:2626.4455;435.2015:2436.5443;435.204:2146.5421;435.2066:1147.7618;435.2091:957.3666;435.2116:17.8443
MATCH       291     0.91    9.010   2    860.348692      431.232:3.5122;431.2345:1323.6745;431.237:10177.4664;431.2396:36168.0751;431.2421:90226.8082;431.2446:138414.2334;431.2471:136399.8054;431.2497:82984.612;431.2522:31254.2311;431.2547:9320.6649;431.2572:5983.6866,431.7349:3.4669;431.7374:1635.3672;431.7399:14938.6025;431.7425:45005.2628;431.745:94185.5396;431.7475:135840.0484;431.75:121524.6683;431.7526:66390.3628;431.7551:23718.543;431.7576:8596.4721;431.7602:3660.5098,432.1748:9.4998;432.1774:5085.7963;432.1799:19393.9122;432.1824:70389.8796;432.185:155574.7527;432.1875:227130.4009;432.19:213685.409;432.1925:134410.8554;432.1951:61990.7772;432.1976:25500.9659;432.2001:12549.2154;432.2027:5898.99;432.2052:1253.6105;432.2077:1250.0263;432.2102:1268.1019,432.6758:2.36;432.6783:1655.5429;432.6808:17135.3727;432.6833:61806.8558;432.6859:160342.8928;432.6884:314591.8955;432.6909:410911.1669;432.6935:361215.3468;432.696:208276.9183;432.6985:88931.6652;432.7011:35751.8652;432.7036:17290.5635;432.7061:6297.7153;432.7087:3255.8392,433.177:0.7446;433.1795:1253.5735;433.182:9984.4869;433.1846:40065.1876;433.1871:101169.7116;433.1896:219554.2805;433.1922:352605.5376;433.1947:381638.7637;433.1972:276160.0083;433.1998:136554.528;433.2023:59227.6763;433.2048:26059.9298;433.2074:16610.2815,433.681:1.1056;433.6835:4594.36;433.6861:24235.8962;433.6886:53123.1253;433.6911:94800.0997;433.6937:141346.3721;433.6962:157728.4767;433.6987:121139.8584;433.7013:61824.8968;433.7038:21399.141;433.7063:6100.6683,434.1853:1571.2214;434.1879:10544.0013;434.1904:31432.3912;434.1929:45034.3064;434.1955:52915.9078;434.198:46617.373;434.2005:33185.8068;434.2031:16349.3152;434.2056:8053.9538;434.2081:1.7231,434.6899:1774.6845;434.6925:7385.2702;434.695:9978.2632;434.6976:8249.2162;434.7001:5262.1893;434.7026:1944.9114;434.7052:1286.4914;434.7077:0.9738,435.2482:1334.4813;435.2507:2802.3235;435.2532:3251.4805;435.2558:2406.9597;435.2583:2.7549
MATCH       292     0.89    9.010   2    860.348692      431.2326:35.7137;431.2351:6018.483;431.2376:25641.2617;431.2402:77328.021;431.2427:162006.0683;431.2452:212427.3343;431.2477:171730.9586;431.2503:82519.706;431.2528:29667.359;431.2553:8430.7678;431.2579:7157.3056,431.7355:58.8945;431.738:11058.6648;431.7405:44518.9467;431.7431:134936.902;431.7456:273557.6456;431.7481:339813.3264;431.7507:264494.4325;431.7532:129725.4183;431.7557:41327.7614;431.7582:16604.5485;431.7608:12227.9787,432.1704:6.2888;432.1729:1185.7658;432.1755:3678.4356;432.178:17936.9299;432.1805:53999.5901;432.183:135860.094;432.1856:248646.0162;432.1881:302474.4827;432.1906:239290.7972;432.1932:124365.7855;432.1957:50318.8825;432.1982:21122.4381;432.2007:11200.6037;432.2033:3343.0402;432.2058:2805.1744;432.2083:2615.5177;432.2109:2141.5606,432.6738:9.6954;432.6764:2202.9588;432.6789:15316.3629;432.6814:51869.8136;432.684:140557.0615;432.6865:298140.2942;432.689:479679.3804;432.6916:527221.81;432.6941:385262.8406;432.6966:191201.8229;432.6992:75716.2459;432.7017:31568.061;432.7042:16016.144;432.7067:5198.3689;432.7093:2491.5063;432.7118:941.6338,433.1751:12.7445;433.1776:3653.9263;433.1801:12601.7857;433.1827:36545.0664;433.1852:84661.5185;433.1877:188688.3062;433.1903:356619.9783;433.1928:479551.27;433.1953:439748.2988;433.1978:275588.7298;433.2004:130237.5535;433.2029:56382.1882;433.2054:30156.6922;433.208:18954.51,433.6766:3.6188;433.6791:1119.5939;433.6816:7661.8569;433.6842:26478.4422;433.6867:54056.7806;433.6892:95168.4686;433.6918:151858.9443;433.6943:192072.3157;433.6968:178183.0553;433.6994:115347.8139;433.7019:52799.6899;433.7044:21547.7719;433.707:10394.6964;433.7095:4763.6446;433.712:923.7154,434.1758:2.3329;434.1783:1023.6724;434.1809:1174.511;434.1834:4409.8049;434.186:17094.4435;434.1885:32109.8042;434.191:46029.3662;434.1936:59755.8945;434.1961:66667.2101;434.1986:57054.326;434.2012:37336.8073;434.2037:18953.0282;434.2062:4548.7988;434.2088:2.3874,434.683:3.2112;434.6855:1858.5247;434.688:3912.8938;434.6906:10337.1529;434.6931:12718.5105;434.6956:15167.8909;434.6982:15291.954;434.7007:8785.763;434.7033:2486.0989,435.2463:3322.479;435.2488:8492.0793;435.2513:17896.3916;435.2539:15529.3795;435.2564:8346.4854;435.2589:2631.3404;435.2615:0.2099
MATCH       293     0.81    9.010   2    860.348692      431.232:1277.6897;431.2345:2449.2967;431.237:11452.869;431.2396:33947.8386;431.2421:70160.805;431.2446:87939.8844;431.2471:72253.6635;431.2497:42128.1624;431.2522:28738.0212,431.7323:6.3659;431.7349:1835.4368;431.7374:5617.1116;431.7399:21143.0194;431.7425:63987.4084;431.745:126121.4466;431.7475:157838.3774;431.75:120964.2434;431.7526:60549.4691;431.7551:27570.4569;431.7576:28754.7719,432.1673:0.2154;432.1698:497.4469;432.1723:2352.3995;432.1748:6077.5398;432.1774:12070.0707;432.1799:31492.7421;432.1824:81385.4686;432.185:148116.5541;432.1875:177033.9934;432.19:137609.7199;432.1925:72551.0196;432.1951:31158.3442;432.1976:13292.0418;432.2001:8135.2819;432.2027:5171.9466;432.2052:2205.4273;432.2077:875.8682,432.6732:9.7085;432.6758:2766.497;432.6783:10749.9223;432.6808:26826.2109;432.6834:70922.0653;432.6859:169075.4677;432.6884:291099.2972;432.691:327933.8518;432.6935:238368.8675;432.696:114860.9876;432.6985:43554.6803;432.7011:21286.5336;432.7036:11313.313;432.7061:5003.603;432.7087:2331.1778;432.7112:409.8165,433.1744:5.5147;433.177:2278.8768;433.1795:6440.5695;433.182:21723.4445;433.1846:56941.6325;433.1871:126117.658;433.1896:223371.4031;433.1922:297017.4264;433.1947:270780.1912;433.1972:173275.9692;433.1998:76768.153;433.2023:35756.3713;433.2048:19043.6253;433.2074:11858.337;433.2099:10707.8166;433.2124:8855.3602;433.215:6246.9056;433.2175:2016.7411;433.22:426.0013;433.2226:0.0027,433.676:5.2354;433.6785:1086.3091;433.681:3265.0471;433.6836:11719.4944;433.6861:29022.929;433.6886:54944.9807;433.6912:88577.2517;433.6937:113535.1239;433.6962:107062.0545;433.6988:70442.8848;433.7013:34690.5954;433.7038:15304.1571;433.7064:6312.0995;433.7089:2569.8374;433.7114:0.9495,434.1803:11.7409;434.1828:2837.7201;434.1854:7658.7149;434.1879:19570.4168;434.1904:29683.5439;434.193:40356.4138;434.1955:41777.0066;434.198:33866.4361;434.2006:23222.188;434.2031:14640.7059;434.2056:5710.2545;434.2082:2628.9535;434.2107:1371.2387,434.6798:4.2378;434.6824:874.8155;434.6849:2128.3713;434.6874:3953.4586;434.69:9333.3874;434.6925:13039.639;434.695:16340.9177;434.6976:11876.7228;434.7001:8316.6529;434.7027:2722.1725;434.7052:796.2274;434.7077:762.813,435.2609:3252.384;435.2634:6074.4223;435.266:4968.0622;435.2685:881.8268
MATCH       294     0.80    9.010   2    
MATCH       295     1.00    10.940  2    1256.549579     629.26:0.456;629.2631:4034.8634;629.2661:19794.5809;629.2692:47942.5918;629.2722:125223.4227;629.2753:279242.7669;629.2784:452800.9876;629.2814:494741.8222;629.2845:359171.8378;629.2875:176743.789;629.2906:70899.2546;629.2936:30663.9212;629.2967:14289.5029;629.2997:4945.8243;629.3028:10.3787,629.7668:4597.6007;629.7698:25632.8161;629.7729:66786.5616;629.7759:154157.8484;629.779:283254.3096;629.782:348716.4521;629.7851:284692.7443;629.7881:159592.5889;629.7912:68285.7747;629.7942:32053.6771;629.7973:14204.8295;629.8003:6838.7;629.8034:24.0971,630.2676:3746.9011;630.2706:17918.4821;630.2737:44580.4775;630.2767:86473.3357;630.2798:131603.3894;630.2828:149633.7059;630.2859:122656.0562;630.2889:74699.4523;630.292:34098.745;630.2951:14773.7938;630.2981:4339.5151;630.3012:1259.8634;630.3042:10.2824,630.7686:2306.4794;630.7716:5527.4536;630.7747:13009.2987;630.7777:22673.6926;630.7808:38950.6863;630.7838:49204.6759;630.7869:44689.7944;630.79:28691.0951;630.793:12368.5794;630.7961:3728.8311;630.7991:21.4136,631.2759:4179.2402;631.2789:10716.676;631.282:18119.0978;631.2851:20258.1638;631.2881:15299.8221;631.2912:7916.2765;631.2942:1415.2127;631.2973:11.5109,631.7834:3494.9725;631.7865:4625.8812;631.7895:1772.3778;631.7926:14.7685
MATCH       296     0.94    10.940  2    1256.549579     629.2612:2.7712;629.2643:2391.0008;629.2673:4195.4932;629.2704:13339.8568;629.2734:23250.1983;629.2765:42040.1015;629.2795:91152.0155;629.2826:155734.9378;629.2856:171947.6668;629.2887:125961.8025;629.2917:61728.5745;629.2948:26416.8689;629.2978:9565.4774;629.3009:2004.2812;629.3039:601.6084;629.307:495.3452,629.7649:11.4725;629.7679:752.346;629.771:4807.3433;629.774:21040.4377;629.7771:58067.1074;629.7801:156528.7671;629.7832:332153.452;629.7862:492494.3773;629.7893:488274.2574;629.7924:331144.0314;629.7954:164141.3417;629.7985:68044.0505;629.8015:28159.5418;629.8046:13388.4535;629.8076:5261.9237;629.8107:1551.0967,630.2687:0.3767;630.2718:1509.1185;630.2748:22622.09;630.2779:62338.1368;630.2809:158948.4538;630.284:350460.9083;630.2871:636260.1857;630.2901:816955.5468;630.2932:728561.0004;630.2962:448311.3562;630.2993:208691.482;630.3023:87097.636;630.3054:41225.3632;630.3084:19433.7173;630.3115:9578.0133;630.3145:5193.9376;630.3176:2276.8394;630.3207:2041.6252;630.3237:620.2128;630.3268:21.0276,630.7697:12.1123;630.7728:1293.9717;630.7758:10763.3592;630.7789:36592.7161;630.782:102679.4182;630.785:245360.6466;630.7881:504863.2623;630.7911:791163.9601;630.7942:873685.5282;630.7972:664913.6322;630.8003:365168.5191;630.8033:167122.9431;630.8064:72609.4715;630.8095:33157.2352;630.8125:17220.1446;630.8156:7484.2211;630.8186:3062.2907;630.8217:536.5675,631.274:39.992;631.277:3071.0467;631.2801:24369.9924;631.2832:62759.5378;631.2862:153463.2729;631.2893:322506.6728;631.2923:557359.9094;631.2954:706122.0423;631.2984:629346.7692;631.3015:388208.5865;631.3046:176163.1185;631.3076:73456.8282;631.3107:36439.4;631.3137:21404.8913;631.3168:11385.7529;631.3198:3226.774;631.3229:967.4131;631.326:11.3247,631.7754:9.7455;631.7785:1215.9184;631.7815:7797.2549;631.7846:34218.3577;631.7876:87218.8003;631.7907:174617.9579;631.7937:300177.1559;631.7968:406062.5622;631.7999:410593.2456;631.8029:293591.4438;631.806:154934.6607;631.809:66270.7833;631.8121:30567.4935;631.8151:14476.0209;631.8182:1704.9546;631.8213:1119.6873;631.8243:901.9576,632.2739:10.1199;632.277:452.582;632.2801:525.5662;632.2831:3490.2564;632.2862:16313.3237;632.2892:38531.7506;632.2923:81572.6505;632.2954:132595.3794;632.2984:185063.3611;632.3015:195059.4538;632.3045:153227.0004;632.3076:90578.7813;632.3106:43457.404;632.3137:21196.7999;632.3168:10598.97;632.3198:2382.2889;632.3229:1054.3121,632.7819:0.0313;632.7849:671.0813;632.788:4010.0426;632.791:18893.935;632.7941:39779.2166;632.7972:62271.9142;632.8002:79421.8711;632.8033:80567.4116;632.8063:63672.7915;632.8094:37198.0262;632.8125:17946.6808;632.8155:7749.1331;632.8186:726.6215,633.2869:1060.6402;633.29:1918.5316;633.293:6307.515;633.2961:19257.4112;633.2992:32014.5332;633.3022:39467.0565;633.3053:35933.9201;633.3083:25647.656;633.3114:6949.5964;633.3145:978.0004;633.3175:780.0008;633.3206:0.0044
MATCH       297     0.92    10.940  2    1256.549579     629.259:4.4858;629.2621:984.7426;629.2651:5059.3308;629.2682:16523.7579;629.2712:25777.1845;629.2743:29435.4257;629.2773:35233.3479;629.2804:57125.6705;629.2834:81775.6865;629.2865:83005.0348;629.2895:52478.2569;629.2926:19525.3802;629.2956:1641.696,629.7688:2.691;629.7718:593.6956;629.7749:2982.5007;629.7779:33502.4489;629.781:80739.0172;629.784:141217.669;629.7871:169822.1217;629.7901:137406.9949;629.7932:77735.9916;629.7962:28688.8307;629.7993:7652.8461;629.8023:1182.012;629.8054:1181.1807,630.2696:3.22;630.2726:997.2384;630.2757:18369.2004;630.2787:53028.7326;630.2818:119483.4381;630.2848:251578.3678;630.2879:396546.8045;630.2909:427682.206;630.294:311625.6985;630.2971:159742.5035;630.3001:68516.0328;630.3032:29493.2726;630.3062:8623.3713;630.3093:2247.9134,630.7736:40.9699;630.7767:13543.6374;630.7797:47395.8294;630.7828:122831.1889;630.7858:317332.7734;630.7889:655882.8222;630.792:969043.0758;630.795:947180.057;630.7981:627874.8686;630.8011:288119.4538;630.8042:114329.0617;630.8072:48287.9402;630.8103:22840.3291;630.8133:9589.9924;630.8164:2.6265,631.2748:19.7094;631.2779:8186.2023;631.2809:44091.5951;631.284:123824.6046;631.287:316985.7835;631.2901:703259.8495;631.2932:1217155.7731;631.2962:1457041.7256;631.2993:1174044.8227;631.3023:654899.4045;631.3054:280251.0827;631.3084:119150.0737;631.3115:54112.1399;631.3146:28039.3756;631.3176:13072.0979;631.3207:3646.4826;631.3237:1197.2771,631.7762:8.4708;631.7793:4480.0441;631.7823:28199.8951;631.7854:84380.0028;631.7885:233840.5214;631.7915:527868.0633;631.7946:1000946.0037;631.7976:1370854.7065;631.8007:1289514.4204;631.8037:830935.1752;631.8068:387575.7704;631.8099:168180.3993;631.8129:75623.329;631.816:38014.7234;631.819:23190.5715;631.8221:9555.4316;631.8251:2006.4714,632.2778:1.015;632.2809:914.5193;632.2839:19905.038;632.287:61399.9915;632.2901:147625.9233;632.2931:328445.7269;632.2962:599258.0561;632.2992:850230.7349;632.3023:860528.4496;632.3054:618179.7759;632.3084:325625.2589;632.3115:142582.4926;632.3145:59364.1119;632.3176:26697.5492;632.3206:13477.597;632.3237:3024.8988;632.3268:2298.8611,632.7827:7.2148;632.7857:11795.5987;632.7888:34614.7533;632.7919:85240.6051;632.7949:178300.3144;632.798:293368.8533;632.801:402488.2704;632.8041:411998.0385;632.8072:309801.251;632.8102:165619.3521;632.8133:70616.4878;632.8163:29175.7081;632.8194:7444.0501;632.8225:989.5023,633.2847:1193.8753;633.2877:1252.7897;633.2908:10733.0586;633.2939:38447.9012;633.2969:81641.4586;633.3:137578.0662;633.303:171169.4986;633.3061:162608.9098;633.3092:112176.0027;633.3122:56430.911;633.3153:25318.6826;633.3184:8056.6206;633.3214:668.2252,633.7899:803.4386;633.793:2041.1853;633.7961:10614.8886;633.7991:31497.7934;633.8022:62785.801;633.8052:79327.3546;633.8083:75200.4584;633.8114:45344.7519;633.8144:10744.7317;633.8175:1114.8546;633.8206:0.742
MATCH       298     0.92    10.940  2    1256.549579     629.2609:1318.7821;629.2639:4236.7508;629.267:12476.9343;629.27:20077.9549;629.2731:25994.7047;629.2761:31565.1445;629.2792:51403.2483;629.2822:79257.8929;629.2853:80064.7161;629.2883:49087.2496;629.2914:16129.5273;629.2944:1601.6535;629.2975:11.4409,629.7737:3013.6701;629.7767:29933.8513;629.7798:73861.1661;629.7828:143182.1585;629.7859:173838.3799;629.7889:140843.3502;629.792:79478.6004;629.7951:35919.5375;629.7981:8967.708;629.8012:1607.8266;629.8042:11.7514,630.2714:0.4735;630.2745:15177.0666;630.2775:43936.4142;630.2806:110514.8067;630.2836:249854.1135;630.2867:417906.1887;630.2898:475612.9187;630.2928:369635.7344;630.2959:196462.2478;630.2989:81565.0143;630.302:33708.9408;630.305:9608.0669;630.3081:1614.2369;630.3111:11.7772,630.7755:6733.2405;630.7785:42148.674;630.7816:131910.5059;630.7847:342398.2408;630.7877:709723.0466;630.7908:1060941.9996;630.7938:1073289.6799;630.7969:732726.5664;630.7999:352145.1938;630.803:155801.5622;630.806:69667.7911;630.8091:33545.6241;630.8122:14782.4392;630.8152:4145.3489;630.8183:34.0869,631.2767:6705.3116;631.2797:45035.205;631.2828:125133.3674;631.2859:321050.4167;631.2889:756754.2422;631.292:1409968.4433;631.295:1784481.4674;631.2981:1486916.0733;631.3011:849245.0642;631.3042:377868.3468;631.3073:156761.1586;631.3103:68776.7295;631.3134:38810.1361;631.3164:19495.4186;631.3195:7348.2171;631.3225:2138.6759;631.3256:17.7262,631.7781:2617.9014;631.7811:34543.3215;631.7842:94120.209;631.7873:255531.4762;631.7903:592542.5803;631.7934:1162008.4278;631.7964:1695862.7574;631.7995:1676859.8558;631.8025:1136738.4802;631.8056:552804.3071;631.8087:231650.3983;631.8117:98585.8867;631.8148:49820.5652;631.8178:25078.8399;631.8209:10394.6769;631.824:3358.2556;631.827:1279.4003;631.8301:10.6604,632.2797:0.1708;632.2827:17807.0845;632.2858:61771.9177;632.2889:161333.6972;632.2919:364096.6393;632.295:705477.2029;632.298:1052242.4207;632.3011:1122144.4883;632.3042:846665.6157;632.3072:465124.269;632.3103:202673.6914;632.3133:86514.534;632.3164:40542.2333;632.3195:18510.5556;632.3225:6005.8357;632.3256:31.6441,632.7815:1287.842;632.7845:6400.746;632.7876:29327.5322;632.7907:85951.5386;632.7937:207292.1588;632.7968:365499.6625;632.7998:503712.7216;632.8029:525210.7377;632.806:409240.8266;632.809:234878.2805;632.8121:104655.2658;632.8151:40534.5138;632.8182:15739.8484;632.8213:1734.2472;632.8243:1398.1378;632.8274:11.9404,633.2896:10762.7198;633.2927:43264.342;633.2957:111996.6948;633.2988:178664.3986;633.3019:224743.8632;633.3049:221101.7216;633.308:167397.0832;633.311:91890.4783;633.3141:37867.3203;633.3172:13007.1664;633.3202:1359.2484;633.3233:10.9634,633.7918:2470.8419;633.7949:18190.5269;633.7979:54165.5751;633.801:83911.3993;633.8041:96298.0133;633.8071:84736.1659;633.8102:55322.2056;633.8132:18205.2466;633.8163:1621.247;633.8194:12.7784
MATCH       299     0.91    10.940  2    1256.549579     629.259:7.22;629.2621:1528.3279;629.2651:8581.6375;629.2682:15813.249;629.2712:25309.2516;629.2743:28026.0805;629.2773:40580.2534;629.2804:63878.7901;629.2834:85227.3791;629.2865:74110.059;629.2895:43231.7694;629.2926:13313.1401;629.2956:64.8426,629.7718:1480.9213;629.7749:3165.0072;629.7779:23953.8571;629.781:72027.6836;629.784:129275.6312;629.7871:145983.974;629.7901:112992.7752;629.7932:60777.6023;629.7962:25537.4305;629.7993:2741.5732;629.8023:13.5443,630.2665:4.5012;630.2696:1259.6913;630.2726:4119.349;630.2757:22131.6009;630.2787:45716.3252;630.2818:100465.7124;630.2848:208206.5931;630.2879:323382.4682;630.2909:333878.9119;630.294:240366.1125;630.2971:117858.6988;630.3001:44915.7329;630.3032:15119.4202;630.3062:4367.8;630.3093:913.2523;630.3123:793.1959;630.3154:8.6344,630.7736:972.2389;630.7767:11349.313;630.7797:47957.4807;630.7828:128848.5067;630.7858:304660.8453;630.7889:597055.3689;630.792:836965.2451;630.795:787323.6115;630.7981:500459.8362;630.8011:232298.6639;630.8042:92036.4306;630.8072:40851.3391;630.8103:23088.2485;630.8133:8120.6082;630.8164:1046.4837;630.8195:11.7796,631.2748:2027.1058;631.2779:8329.1623;631.2809:46183.005;631.284:139145.2551;631.2871:356999.9108;631.2901:785713.5114;631.2932:1321013.5276;631.2962:1539500.6147;631.2993:1218264.5784;631.3023:661495.4555;631.3054:284259.5034;631.3084:125940.6861;631.3115:56632.428;631.3146:29983.5297;631.3176:10182.348;631.3207:2147.9684;631.3237:1958.1509;631.3268:1985.8259;631.3298:19.4331,631.7793:7233.0863;631.7823:38199.7351;631.7854:117855.3915;631.7885:299239.5103;631.7915:678282.7137;631.7946:1293728.8901;631.7976:1776117.4342;631.8007:1656228.6457;631.8037:1048699.8693;631.8068:495136.2252;631.8099:205119.684;631.8129:87684.5117;631.816:47178.0594;631.819:23868.2194;631.8221:13772.4486;631.8252:2348.9969;631.8282:12.5786,632.2809:3570.0605;632.2839:21110.5276;632.287:72205.351;632.2901:199486.6808;632.2931:446073.7596;632.2962:860282.0695;632.2992:1254998.7489;632.3023:1303963.1517;632.3054:941237.997;632.3084:496761.6918;632.3115:210594.8034;632.3145:87140.8668;632.3176:39879.7768;632.3207:21691.3208;632.3237:9944.721;632.3268:3448.6029;632.3298:1185.6952;632.3329:14.1749,632.7827:831.95;632.7857:14193.2837;632.7888:49992.8668;632.7919:120219.281;632.7949:257298.8106;632.798:450831.314;632.801:631862.0262;632.8041:662103.0631;632.8072:508086.4398;632.8102:286559.7267;632.8133:129046.2746;632.8163:53603.9944;632.8194:25668.9174;632.8225:8113.1468;632.8255:1663.1949;632.8286:17.7099,633.2816:0.0505;633.2847:2776.613;633.2877:4667.8427;633.2908:26734.1307;633.2939:73986.8865;633.2969:146922.4321;633.3:223136.8993;633.3031:280107.6913;633.3061:269989.9307;633.3092:195524.7864;633.3122:105195.1546;633.3153:44820.2238;633.3184:16659.1493;633.3214:2008.5023;633.3245:759.741;633.3275:9.9657,633.793:8601.1088;633.7961:29452.6159;633.7991:65562.1104;633.8022:104069.8995;633.8053:122049.1204;633.8083:115310.8897;633.8114:79266.4482;633.8144:34971.4929;633.8175:4041.34;633.8206:36.9742,634.2923:946.0742;634.2954:1058.5456;634.2985:10245.1008;634.3015:35149.7443;634.3046:65785.6271;634.3077:78394.4502;634.3107:69874.3433;634.3138:40118.8754;634.3169:13325.3768;634.3199:251.8623
MATCH       300     0.89    10.940  2    1256.549579     629.2608:25.2186;629.2639:6434.2259;629.2669:14973.4517;629.27:22645.7664;629.273:38450.5225;629.2761:63877.1212;629.2791:116387.5391;629.2822:145176.4409;629.2852:119507.3673;629.2883:65877.6004;629.2913:25840.1989;629.2944:6914.7931;629.2974:1373.754,629.7706:13.2974;629.7736:12165.3328;629.7767:42456.3233;629.7797:106915.8494;629.7828:169511.615;629.7858:181245.4462;629.7889:126396.8664;629.7919:64985.008;629.795:26379.7229;629.798:3740.1774;629.8011:4.3612,630.2622:4.0275;630.2653:1343.9645;630.2683:4668.5937;630.2714:24418.2039;630.2744:41091.3342;630.2775:67026.8389;630.2805:116373.7126;630.2836:207077.8849;630.2866:280709.9432;630.2897:269589.6742;630.2927:181330.4519;630.2958:88188.8007;630.2989:39854.2939;630.3019:13218.1824;630.305:34.0934,630.7724:5.576;630.7754:10511.2136;630.7785:43774.8116;630.7815:119644.1645;630.7846:285479.8769;630.7876:542371.9264;630.7907:719115.1839;630.7938:652187.0653;630.7968:405289.0165;630.7999:190906.2512;630.8029:81883.542;630.806:38678.9172;630.809:13205.4236;630.8121:2367.8396;630.8151:5.1917,631.2675:0.4456;631.2705:830.4343;631.2736:2330.2123;631.2766:16836.2901;631.2797:53309.1506;631.2827:148528.773;631.2858:363705.3013;631.2889:783390.4398;631.2919:1302751.6927;631.295:1502529.4146;631.298:1175985.8113;631.3011:641810.5534;631.3041:287053.2702;631.3072:122146.6034;631.3103:53555.5675;631.3133:28324.031;631.3164:16966.653;631.3194:2256.3842;631.3225:7.417,631.775:1.1685;631.778:2666.6889;631.7811:42097.9072;631.7841:132756.6138;631.7872:341347.8411;631.7903:767839.637;631.7933:1435164.6959;631.7964:1946759.402;631.7994:1818452.6293;631.8025:1155600.6403;631.8056:547160.1172;631.8086:229832.3091;631.8117:104916.8821;631.8147:54179.1252;631.8178:26611.7178;631.8208:11293.5842;631.8239:2601.9228;631.827:7.1175,632.2796:851.6601;632.2827:27685.9855;632.2858:98900.1303;632.2888:256992.196;632.2919:562898.6634;632.2949:1068376.4507;632.298:1581321.0873;632.301:1654644.1735;632.3041:1202093.7821;632.3072:626070.0015;632.3102:273173.3494;632.3133:121914.277;632.3163:58400.1024;632.3194:32949.6775;632.3225:15189.5204;632.3255:10468.3023;632.3286:3660.4384;632.3316:12.2021,632.7814:0.1608;632.7845:19878.2694;632.7876:60716.5767;632.7906:163266.0681;632.7937:341206.6471;632.7967:608432.8136;632.7998:874345.962;632.8029:939362.4982;632.8059:728645.5394;632.809:413794.7534;632.812:182771.008;632.8151:78748.822;632.8182:37503.2896;632.8212:17403.9101;632.8243:6464.8191;632.8273:14.8623,633.2834:0.4904;633.2865:11764.26;633.2896:38763.526;633.2926:97114.5452;633.2957:196403.7062;633.2987:313978.6649;633.3018:414344.9265;633.3049:416275.8647;633.3079:310898.3805;633.311:168147.27;633.3141:67773.7955;633.3171:31366.2945;633.3202:6259.3761;633.3232:1142.7349;633.3263:0.6551,633.7826:1188.659;633.7856:1617.5119;633.7887:2790.6628;633.7918:15951.0331;633.7948:48972.888;633.7979:99073.919;633.801:150554.9733;633.804:183513.0521;633.8071:167477.5239;633.8101:117309.7316;633.8132:59140.6829;633.8163:18981.1547;633.8193:102.2078,634.2942:3101.0808;634.2972:24509.7289;634.3003:54749.2791;634.3034:86432.2256;634.3064:106677.296;634.3095:91309.8093;634.3125:52695.7232;634.3156:17078.2425;634.3187:226.6147
MATCH       301     0.89    10.940  2    1256.549579     629.262:13.7897;629.2651:3054.6707;629.2681:7353.1352;629.2712:16653.8118;629.2742:39435.0504;629.2773:78103.8066;629.2803:116975.5853;629.2834:122406.8043;629.2865:88050.1426;629.2895:42656.1504;629.2926:17446.2378;629.2956:2888.8154,629.7687:6.7888;629.7718:1522.0708;629.7749:21136.0952;629.7779:56701.7794;629.781:105076.2694;629.784:127118.9463;629.7871:104386.6843;629.7901:59004.5045;629.7932:26685.8069;629.7962:2511.0546,630.2634:9.3849;630.2665:2822.0346;630.2696:12835.9368;630.2726:34518.2112;630.2757:52763.3229;630.2787:71096.1488;630.2818:112681.0675;630.2848:164918.6634;630.2879:180943.8643;630.2909:139581.2964;630.294:75388.6316;630.297:36438.4742;630.3001:8263.2955;630.3032:2505.6678,630.7736:69.9074;630.7767:19218.8437;630.7797:55533.1176;630.7828:147722.1121;630.7858:317423.4857;630.7889:501771.3412;630.7919:540119.8555;630.795:396402.984;630.7981:204934.8444;630.8011:87328.9573;630.8042:34481.9231;630.8072:13691.6065;630.8103:3511.0214,631.2687:4.9023;631.2718:2224.7618;631.2748:9638.2627;631.2779:32691.8404;631.2809:81899.9941;631.284:204740.2999;631.287:470386.785;631.2901:906048.7682;631.2932:1227891.315;631.2962:1123955.445;631.2993:706993.4145;631.3023:338486.1657;631.3054:143899.9747;631.3084:67993.1666;631.3115:36584.7999;631.3146:19622.3923;631.3176:9143.5898;631.3207:6784.7155;631.3237:2537.4066,631.7732:2.2455;631.7762:798.9864;631.7793:14110.9238;631.7823:63423.0168;631.7854:189753.3321;631.7885:471740.092;631.7915:990309.9236;631.7946:1566933.4701;631.7976:1695599.6834;631.8007:1267032.2185;631.8037:669968.8306;631.8068:300381.9606;631.8099:133577.6387;631.8129:66237.3744;631.816:37127.382;631.819:20836.64;631.8221:9602.8117;631.8252:4410.6637;631.8282:2441.2304;631.8313:845.5756,632.2748:2.0288;632.2778:995.1735;632.2809:8352.7573;632.2839:45424.8816;632.287:141692.5087;632.2901:333110.7834;632.2931:719824.5874;632.2962:1252847.8201;632.2992:1582596.4157;632.3023:1370651.4874;632.3054:815440.099;632.3084:356450.5764;632.3115:150507.4105;632.3145:70766.2948;632.3176:40456.2403;632.3207:24831.4827;632.3237:15660.9973;632.3268:3256.3835;632.3298:1051.0594;632.3329:1067.9759;632.336:1045.0364;632.339:3.0894,632.7796:2.1976;632.7827:2161.1188;632.7857:33595.0713;632.7888:89991.0734;632.7919:218905.068;632.7949:437924.5232;632.798:721182.3723;632.8011:902542.2728;632.8041:817021.4725;632.8072:531714.3528;632.8102:261810.4368;632.8133:105697.978;632.8164:49683.8775;632.8194:25636.1746;632.8225:11418.9254;632.8255:2822.763;632.8286:908.3219,633.2816:741.0602;633.2847:6098.6185;633.2878:18593.4952;633.2908:49758.481;633.2939:124953.3386;633.2969:236512.801;633.3:358992.6059;633.3031:411383.2669;633.3061:346945.0168;633.3092:215968.4069;633.3122:96450.4153;633.3153:40918.2678;633.3184:20780.963;633.3214:6097.5918;633.3245:2642.873;633.3276:1093.6742;633.3306:799.8291;633.3337:645.295,633.7869:2.9094;633.79:8984.4799;633.793:26517.4115;633.7961:76310.5517;633.7991:134190.2143;633.8022:186226.4558;633.8053:183547.5565;633.8083:138767.8782;633.8114:75262.5232;633.8145:29762.139;633.8175:6350.0009;633.8206:1253.4187;633.8236:0.4609,634.2924:2.2894;634.2954:8569.1279;634.2985:41219.8054;634.3016:78019.4617;634.3046:105445.0974;634.3077:105373.3782;634.3107:74013.1618;634.3138:34518.4386;634.3169:8577.3177;634.3199:1.9217
MATCH       302     0.85    10.940  2    1256.549579     629.2587:0.2569;629.2617:913.9836;629.2648:3547.1841;629.2678:12076.19;629.2709:21665.8052;629.274:38889.6465;629.277:74614.5806;629.2801:102355.1366;629.2831:93175.4929;629.2862:54084.0305;629.2892:26140.1036;629.2923:12944.1805;629.2953:7284.741;629.2984:2968.1467;629.3014:965.5825,nan:nan,630.2601:724.7432;630.2632:2814.5693;630.2662:6579.6483;630.2693:14542.5038;630.2723:30569.9536;630.2754:48268.6869;630.2784:74275.5609;630.2815:119537.9862;630.2845:149568.3271;630.2876:141850.1802;630.2906:95564.3905;630.2937:53928.3996;630.2968:24213.6148;630.2998:9290.6651;630.3029:4763.191;630.3059:3034.2161;630.309:2986.7232;630.312:1776.3207;630.3151:1449.894;630.3181:924.4563,630.7733:9913.7035;630.7764:19393.6884;630.7794:46475.0884;630.7825:102541.8858;630.7856:193396.118;630.7886:275964.589;630.7917:271689.1559;630.7947:182104.3676;630.7978:87299.7073;630.8008:39572.2744;630.8039:22202.8778;630.8069:12549.0133;630.81:6052.3719;630.8131:3570.663,631.2654:945.3627;631.2684:1919.5329;631.2715:4996.4117;631.2745:11997.7034;631.2776:25029.7765;631.2807:56576.2861;631.2837:126817.9403;631.2868:284235.9916;631.2898:509666.4728;631.2929:634731.335;631.2959:535143.355;631.299:308247.3953;631.302:141489.7156;631.3051:64202.9453;631.3082:34503.8185;631.3112:20973.0385;631.3143:12970.0297;631.3173:9417.8332;631.3204:7970.7119,631.7515:0.9123;631.7545:2194.7206;631.7576:7421.9056;631.7607:10153.2734;631.7637:10181.4299;631.7668:11411.4176;631.7698:15428.2706;631.7729:19906.4958;631.7759:19397.7569;631.779:25477.8345;631.7821:51003.9029;631.7851:121957.0843;631.7882:292726.6709;631.7912:581176.7278;631.7943:866469.7503;631.7974:883325.6326;631.8004:618603.1278;631.8035:302347.2326;631.8065:134053.6411;631.8096:57981.1791;631.8126:30473.0584;631.8157:20520.2636;631.8188:13745.8242;631.8218:9702.6276;631.8249:6801.3743,632.2714:408.6856;632.2745:1214.2717;632.2776:5382.9622;632.2806:13955.584;632.2837:39776.8489;632.2867:95643.6411;632.2898:216330.4608;632.2928:445829.5622;632.2959:709934.2023;632.299:817723.3518;632.302:651431.1421;632.3051:375913.9312;632.3081:167090.0569;632.3112:76335.1042;632.3143:41355.1367;632.3173:22965.5461;632.3204:14745.1393;632.3234:9738.8157;632.3265:7671.5422,632.7763:381.0489;632.7794:1821.8627;632.7824:7651.4257;632.7855:30343.2562;632.7885:68082.9722;632.7916:140076.4951;632.7947:265892.5579;632.7977:423901.4676;632.8008:498956.8909;632.8038:416458.6688;632.8069:252712.5045;632.81:123474.9725;632.813:58259.117;632.8161:28156.5363;632.8191:14488.4759;632.8222:6967.5465;632.8253:6138.9316;632.8283:5224.2389,633.2814:3779.2131;633.2844:5997.4499;633.2875:17774.1248;633.2905:40994.2671;633.2936:81647.0473;633.2967:140166.6588;633.2997:190429.5936;633.3028:202069.7432;633.3059:162472.018;633.3089:100885.7919;633.312:53436.1841;633.315:28454.7505;633.3181:15987.4779;633.3212:11204.0814;633.3242:8589.5347,633.7866:5540.8278;633.7897:10613.3547;633.7928:20331.0767;633.7958:36078.2169;633.7989:58690.2687;633.8019:74515.8636;633.805:71552.2907;633.8081:53864.756;633.8111:32321.5871;633.8142:15909.5589;633.8173:7573.06;633.8203:2576.6793;633.8234:784.2981,634.286:1568.479;634.289:2370.0017;634.2921:4225.9246;634.2952:7197.9152;634.2982:15156.8049;634.3013:23158.4777;634.3043:29506.5284;634.3074:26888.1568;634.3105:17307.1929;634.3135:7500.8469;634.3166:2181.0631;634.3197:772.1023
MATCH       303     0.83    10.940  2    
MATCH       304     1.00    13.040  2    1369.633644     685.7941:1059.5351;685.7973:1855.588;685.8005:3718.3105;685.8037:8050.3734;685.8069:23865.7558;685.81:63391.8526;685.8132:164729.8947;685.8164:431275.3367;685.8196:887903.1956;685.8228:1165515.4376;685.826:985386.557;685.8292:540249.7396;685.8323:228939.6352;685.8355:105971.0533;685.8387:55029.4759;685.8419:31599.1834;685.8451:18522.2687;685.8483:13391.8303;685.8515:9073.7592;685.8546:5769.2108;685.8578:4292.0401;685.861:3252.8015;685.8642:2616.1161;685.8674:1610.4912;685.8706:805.3791,686.3008:2919.4225;686.304:3950.0031;686.3072:12548.9607;686.3103:36221.9053;686.3135:100922.98;686.3167:255916.4105;686.3199:536458.2049;686.3231:796219.0835;686.3263:805820.5741;686.3295:554050.5136;686.3327:273560.58;686.3358:117192.4524;686.339:54961.9034;686.3422:28651.8981;686.3454:16897.6132;686.3486:12235.5697;686.3518:8995.7658;686.355:7363.8387;686.3581:5777.7177;686.3613:4094.8925;686.3645:3278.8498;686.3677:2427.9358;686.3709:2385.3747;686.3741:1922.0864;686.3773:1991.5777;686.3805:1677.8623;686.3836:1575.9165;686.3868:1.0509,686.8013:1.8431;686.8044:2105.148;686.8076:8006.1567;686.8108:19715.9724;686.814:52066.2197;686.8172:124302.3627;686.8204:248323.4408;686.8236:365171.6589;686.8268:391851.075;686.83:291210.7833;686.8331:161172.0062;686.8363:71835.145;686.8395:35440.9308;686.8427:17598.9397;686.8459:11604.3207;686.8491:7223.4108;686.8523:4125.2182;686.8555:3193.6774;686.8586:2813.4478;686.8618:2149.8235;686.865:1942.7928,687.3051:0.95;687.3083:2730.032;687.3115:8650.4755;687.3147:21843.2743;687.3179:49485.4242;687.3211:90068.3773;687.3242:128304.4738;687.3274:137140.8675;687.3306:110434.5389;687.3338:69713.919;687.337:38762.1931;687.3402:20728.5486;687.3434:9870.3293;687.3466:4555.4381;687.3498:2761.7689;687.353:2026.4468,687.8091:1183.79;687.8123:4049.478;687.8155:10868.7309;687.8187:18272.5758;687.8219:28585.971;687.8251:37066.258;687.8283:38513.5904;687.8315:28719.8385;687.8347:17180.2601;687.8379:9183.6019;687.841:5320.7837;687.8442:3256.4243;687.8474:1702.3272;687.8506:1402.0606;687.8538:826.1245,688.3134:1664.8238;688.3166:3618.6084;688.3197:5386.7279;688.3229:7274.6301;688.3261:8666.9743;688.3293:10226.8436;688.3325:9944.172;688.3357:7098.0441;688.3389:4226.0807;688.3421:3102.8118;688.3453:2850.176;688.3485:1884.708;688.3517:998.6548;688.3549:0.7446
MATCH       305     0.93    13.040  2    1369.633644     685.7972:1112.0099;685.8004:1324.2025;685.8036:1558.0308;685.8068:2981.6665;685.81:10561.5696;685.8132:28246.4277;685.8163:72246.8054;685.8195:172127.094;685.8227:329636.1671;685.8259:445526.5138;685.8291:397162.6554;685.8323:242349.5421;685.8355:114805.5676;685.8386:52749.6384;685.8418:27121.7893;685.845:13961.4625;685.8482:7235.1558;685.8514:6801.7966;685.8546:6806.4653;685.8578:5542.5762;685.861:4607.4675;685.8641:3096.7178;685.8673:2181.1911;685.8705:1912.2615;685.8737:798.7663,686.3039:5050.5993;686.3071:5383.0476;686.3103:12884.4803;686.3134:39187.8398;686.3166:102426.8784;686.3198:260527.0265;686.323:595745.6389;686.3262:1080200.9106;686.3294:1320859.2552;686.3326:1097040.1167;686.3358:624634.586;686.3389:288891.4334;686.3421:129486.6479;686.3453:67926.6072;686.3485:38797.9438;686.3517:23223.472;686.3549:17376.4676;686.3581:11986.2044;686.3613:9436.2909;686.3644:7027.1953;686.3676:5644.8006;686.3708:4602.3708;686.374:4355.8225;686.3772:3738.2927,686.7948:2450.3864;686.798:3393.4457;686.8012:3264.2418;686.8043:4243.1796;686.8075:5360.2692;686.8107:12479.6274;686.8139:36259.0994;686.8171:98979.7538;686.8203:238150.0218;686.8235:550880.7517;686.8267:1207586.3431;686.8299:1985424.1599;686.833:2218748.6898;686.8362:1655781.1695;686.8394:859388.9529;686.8426:382699.289;686.8458:176849.5201;686.849:89544.6494;686.8522:51052.3646;686.8554:33617.4384;686.8585:22833.2665;686.8617:15305.546;686.8649:11780.1129;686.8681:9163.2907;686.8713:7212.2805;686.8745:6529.2293,687.3082:6529.7492;687.3114:11373.5689;687.3146:22755.057;687.3177:63257.0518;687.3209:161001.0321;687.3241:396236.3036;687.3273:890048.6801;687.3305:1709603.7528;687.3337:2390554.3695;687.3369:2282370.1427;687.3401:1489181.3876;687.3433:706853.0996;687.3465:310326.1717;687.3496:149160.2255;687.3528:79579.511;687.356:49440.1497;687.3592:33724.7145;687.3624:23305.4205;687.3656:18747.1288;687.3688:15028.7959;687.372:11719.9166;687.3752:8208.7513;687.3783:6467.1522;687.3815:6507.996,687.7994:1404.896;687.8026:1645.9617;687.8058:2220.7304;687.809:3708.1852;687.8122:5961.5079;687.8154:15165.6736;687.8186:35453.1472;687.8218:93502.6521;687.825:232640.8423;687.8281:533239.0024;687.8313:1047432.0901;687.8345:1679470.2456;687.8377:1920712.1858;687.8409:1532146.7079;687.8441:859672.6646;687.8473:391491.1527;687.8505:188136.802;687.8537:94539.7266;687.8569:54681.9689;687.8601:34485.6503;687.8632:22908.0041;687.8664:15753.3575;687.8696:11683.1565;687.8728:9341.4957;687.876:7701.4022;687.8792:8029.7582;687.8824:8121.1157;687.8856:7540.0487;687.8888:5462.5609;687.892:4941.5673,688.3068:2939.2991;688.31:3387.0389;688.3132:5416.4889;688.3164:10622.564;688.3196:21552.4823;688.3228:48372.3222;688.326:116103.8032;688.3292:272478.6384;688.3324:532441.8393;688.3356:890549.2693;688.3387:1137378.7349;688.3419:1073008.823;688.3451:727832.4512;688.3483:374362.1971;688.3515:166172.3394;688.3547:81223.1684;688.3579:45965.0314;688.3611:29320.7687;688.3643:17452.2983;688.3675:11357.0517;688.3707:8811.8428;688.3739:6320.3577;688.377:5922.1946;688.3802:5547.9959;688.3834:5697.566;688.3866:5179.6302,688.8144:2172.6196;688.8176:4587.9237;688.8208:8174.4887;688.824:18867.7322;688.8272:51930.646;688.8304:124691.2641;688.8336:233655.6805;688.8368:384024.3789;688.8399:509474.1114;688.8431:536778.7155;688.8463:409399.5242;688.8495:240373.9259;688.8527:115399.7871;688.8559:60142.6442;688.8591:29481.3313;688.8623:17011.4198;688.8655:11287.6584;688.8687:9867.4745;688.8719:8672.3189;688.8751:7581.3724;688.8783:5922.3549;688.8815:3385.8321;688.8846:2650.925,689.3126:2929.4274;689.3158:3020.7032;689.319:4542.2317;689.3222:6800.5061;689.3254:12662.0355;689.3286:25555.2244;689.3317:51241.2661;689.3349:97069.4977;689.3381:154330.7308;689.3413:205123.2874;689.3445:214526.3008;689.3477:173949.598;689.3509:107693.6235;689.3541:56811.3788;689.3573:30433.5696;689.3605:17769.2174;689.3637:10600.6525;689.3669:7716.786;689.3701:6915.265;689.3733:6558.7429;689.3765:5663.7624;689.3797:5569.4667;689.3829:4473.9675;689.386:4054.8918;689.3892:3994.9728;689.3924:3435.3922,689.8173:2572.6425;689.8205:4665.3757;689.8237:5168.8398;689.8269:5870.2376;689.8301:9402.4077;689.8333:19913.4732;689.8365:38174.2675;689.8397:56192.2766;689.8429:72801.164;689.8461:76559.7113;689.8493:63401.2742;689.8525:43161.679;689.8557:25021.172;689.8589:12712.0711;689.8621:7753.517;689.8653:6868.018
MATCH       306     0.91    13.040  2    1369.633644     685.7986:499.7337;685.8018:1439.3586;685.805:1723.7994;685.8082:3519.0384;685.8114:10991.2297;685.8146:27773.4627;685.8177:66432.3543;685.8209:152829.6495;685.8241:256944.642;685.8273:285087.7279;685.8305:210791.4399;685.8337:115252.1719;685.8369:54084.095;685.8401:27523.2564;685.8432:15726.0476;685.8464:9985.2739;685.8496:6006.1198;685.8528:2527.1127;685.856:2417.4085;685.8592:1163.8711;685.8624:17.0696,686.3053:4650.2199;686.3085:5073.9568;686.3117:12625.9855;686.3148:30360.8205;686.318:78386.4724;686.3212:196194.0412;686.3244:391774.1167;686.3276:559489.2619;686.3308:555529.493;686.334:386648.7936;686.3372:201399.5418;686.3403:92045.4877;686.3435:44095.8507;686.3467:22252.3788;686.3499:12343.8758;686.3531:8988.8684;686.3563:7791.8314;686.3595:6898.7388;686.3627:4472.4751;686.3658:3678.3949;686.369:3077.1146;686.3722:2967.6554;686.3754:1458.4624,686.7994:2830.7686;686.8026:3985.9742;686.8058:5050.3511;686.8089:7066.1435;686.8121:15616.6452;686.8153:31956.4277;686.8185:83171.0488;686.8217:209752.1425;686.8249:512365.8363;686.8281:1027125.7722;686.8313:1419862.9422;686.8344:1326089.4409;686.8376:845178.055;686.8408:417752.047;686.844:190389.1424;686.8472:92675.5616;686.8504:47854.8775;686.8536:29341.7847;686.8568:21201.8097;686.86:16413.8534;686.8631:13979.3619;686.8663:12551.1498;686.8695:10055.9423;686.8727:7449.3497;686.8759:6349.278;686.8791:6460.9188;686.8823:6509.0869,687.3096:7979.2356;687.3128:11015.1518;687.316:27983.7574;687.3192:82403.702;687.3223:211316.8611;687.3255:530961.8829;687.3287:1252522.1275;687.3319:2304837.4529;687.3351:2932877.8143;687.3383:2511426.4332;687.3415:1479403.9626;687.3447:674121.5137;687.3479:299923.3735;687.3511:157323.7227;687.3542:87920.5305;687.3574:51602.7023;687.3606:32495.8397;687.3638:26399.7579;687.367:21232.721;687.3702:15872.828;687.3734:12053.9574;687.3766:9991.4341;687.3798:9728.2056;687.3829:9110.8088;687.3861:7015.7914;687.3893:6035.3456;687.3925:5836.3715,687.7881:5728.4804;687.7913:5542.8661;687.7945:6324.4255;687.7977:6810.6986;687.8009:6656.2456;687.804:6796.3661;687.8072:7728.8406;687.8104:7450.9235;687.8136:11722.8269;687.8168:21385.1288;687.82:63914.4827;687.8232:173683.565;687.8264:436173.3087;687.8296:1050259.438;687.8328:2291565.1214;687.8359:3755977.3558;687.8391:4134180.541;687.8423:3055378.7168;687.8455:1536971.3546;687.8487:670400.4235;687.8519:308654.8577;687.8551:164456.4344;687.8583:97793.2295;687.8615:63414.6047;687.8647:41620.5542;687.8679:29736.0267;687.871:23543.3304;687.8742:20147.9148;687.8774:16093.5095;687.8806:12424.6838;687.8838:10413.3842;687.887:8907.2105;687.8902:8138.208,688.3114:6853.7406;688.3146:7242.757;688.3178:16510.6942;688.321:46008.3526;688.3242:124845.5321;688.3274:307693.0613;688.3306:713447.2692;688.3338:1598406.1448;688.337:2969963.9184;688.3402:3949275.7952;688.3434:3575546.8075;688.3465:2228692.7382;688.3497:1043911.0324;688.3529:470457.2796;688.3561:224428.8009;688.3593:121752.8473;688.3625:72605.9384;688.3657:48536.6741;688.3689:34984.3691;688.3721:25658.0824;688.3753:18291.1933;688.3785:13385.9105;688.3817:10820.5189;688.3848:8924.3235,688.8031:5202.1388;688.8062:5135.5329;688.8094:5127.7412;688.8126:5524.2922;688.8158:8819.238;688.819:11832.8222;688.8222:23255.2969;688.8254:63789.3672;688.8286:176931.1476;688.8318:426708.2686;688.835:916021.511;688.8382:1710337.3137;688.8414:2474205.1463;688.8446:2557741.7798;688.8478:1860394.1845;688.8509:981971.0985;688.8541:432358.645;688.8573:199070.8712;688.8605:108917.7085;688.8637:64586.2747;688.8669:39385.0164;688.8701:26650.3652;688.8733:19476.1114;688.8765:12960.6699;688.8797:10625.3129;688.8829:9350.8883;688.8861:9352.9156;688.8893:8722.8299;688.8925:8306.1538;688.8957:8257.9654;688.8988:7343.2549;688.902:7121.7454;688.9052:6297.5479;688.9084:5956.4759;688.9116:5701.7186;688.9148:5380.7138;688.918:5348.7972;688.9212:4436.4437,689.3172:6448.8368;689.3204:10795.5375;689.3236:19392.845;689.3268:42333.6814;689.33:98553.2246;689.3332:221729.284;689.3364:455519.3513;689.3396:821072.5246;689.3428:1172392.1262;689.346:1270019.1143;689.3491:999471.1642;689.3523:594201.7551;689.3555:291397.8995;689.3587:138665.2768;689.3619:74704.7771;689.3651:41655.9075;689.3683:25757.7515;689.3715:18619.8466;689.3747:16167.5636;689.3779:13470.0414;689.3811:10574.7307;689.3843:8891.0313;689.3875:8041.1398;689.3907:6833.2917,689.8092:3766.9657;689.8124:4296.4579;689.8156:4760.4267;689.8188:5202.295;689.822:7614.8771;689.8252:12347.8873;689.8284:23435.8385;689.8315:50440.8153;689.8347:103970.4015;689.8379:204049.7551;689.8411:335651.9216;689.8443:459671.3951;689.8475:478144.6047;689.8507:388269.7441;689.8539:237785.2975;689.8571:121008.4016;689.8603:59192.0736;689.8635:33960.589;689.8667:18911.6514;689.8699:13601.3363;689.8731:11435.8552;689.8763:11395.8429;689.8795:10338.2158;689.8827:8400.5795;689.8859:7087.5191;689.8891:7205.8074;689.8923:7097.7954;689.8955:5850.6743,690.3077:4888.2608;690.3109:5021.1416;690.3141:5479.2779;690.3173:5852.0909;690.3205:5875.2237;690.3237:5819.2393;690.3269:5743.5633;690.3301:11682.2919;690.3333:22361.6614;690.3365:48199.6211;690.3397:85832.9978;690.3429:129595.4626;690.3461:160679.4627;690.3493:163612.526;690.3525:132881.7695;690.3557:85503.1908;690.3589:46688.834;690.3621:25471.2307;690.3653:15584.8938;690.3685:12552.6629;690.3717:12506.8689;690.3749:12574.6733;690.378:11372.2432;690.3812:9090.2329;690.3844:7514.8605;690.3876:6749.4051;690.3908:5386.2264;690.394:5057.2137
MATCH       307     0.91    13.040  2    1369.633644     685.7974:235.3847;685.8006:341.7415;685.8038:1221.5381;685.807:3038.5823;685.8102:9243.0568;685.8134:20774.7782;685.8166:52755.3638;685.8197:121206.1512;685.8229:211379.9554;685.8261:250186.7776;685.8293:200659.0847;685.8325:114189.4187;685.8357:52751.1055;685.8389:25188.3186;685.842:12063.7719;685.8452:5589.7867;685.8484:2283.0179;685.8516:1105.6683,686.3041:2827.537;686.3073:5219.3005;686.3105:13119.5182;686.3137:30408.2123;686.3168:71241.8025;686.32:161134.987;686.3232:336620.4492;686.3264:520033.9711;686.3296:553177.6485;686.3328:393291.0424;686.336:203289.0228;686.3392:95669.7395;686.3423:46657.8601;686.3455:23729.3282;686.3487:13524.6848;686.3519:9482.2562;686.3551:8188.8317;686.3583:8128.1792;686.3615:7416.1065;686.3647:5741.4105;686.3678:5916.1944;686.371:5208.7961;686.3742:5012.0181;686.3774:2956.9587;686.3806:1575.4716,686.795:1282.8606;686.7982:3356.1249;686.8014:5117.7891;686.8046:5313.03;686.8078:6239.8088;686.8109:12602.6824;686.8141:30924.4078;686.8173:77666.791;686.8205:190949.9971;686.8237:454914.1402;686.8269:932540.3463;686.8301:1360860.6459;686.8333:1362411.6037;686.8364:931275.6985;686.8396:462876.6229;686.8428:202861.5061;686.846:96459.991;686.8492:56303.2499;686.8524:33164.7253;686.8556:21658.5867;686.8588:16901.9213;686.862:13049.1966;686.8651:11652.0447;686.8683:9925.4554;686.8715:7910.7035;686.8747:7829.0839;686.8779:5834.1291;686.8811:3137.2296,687.3084:13040.5162;687.3116:16404.2754;687.3148:32143.7984;687.318:81831.3096;687.3212:208322.8453;687.3244:501696.15;687.3275:1185763.711;687.3307:2350856.3112;687.3339:3207284.4973;687.3371:2897008.7079;687.3403:1736032.2183;687.3435:774530.4909;687.3467:342057.6902;687.3499:171875.8544;687.3531:96716.5932;687.3562:59158.7914;687.3594:38804.4761;687.3626:28749.8682;687.3658:20217.2396;687.369:16486.9308;687.3722:14001.1182;687.3754:12257.1242;687.3786:11493.112;687.3818:10695.1577;687.385:10666.402;687.3881:9506.002;687.3913:8295.9739;687.3945:6792.978;687.3977:6355.9077;687.4009:6543.8873,687.806:7842.0619;687.8092:7964.064;687.8124:9611.2345;687.8156:20766.4454;687.8188:58519.4936;687.822:169687.606;687.8252:415389.5449;687.8284:1015650.7994;687.8316:2384943.471;687.8348:4174692.6371;687.838:4812328.737;687.8411:3667708.0548;687.8443:1911274.8302;687.8475:809828.6555;687.8507:370358.8434;687.8539:189105.3938;687.8571:111181.4237;687.8603:71466.7077;687.8635:49131.5924;687.8667:36811.4894;687.8699:27638.611;687.8731:20378.438;687.8762:15896.5474;687.8794:14915.5094;687.8826:13360.0077;687.8858:12604.2013;687.889:12487.5281;687.8922:10370.3289;687.8954:9795.1792,688.3103:10416.1627;688.3134:12629.052;688.3166:17751.0088;688.3198:43765.6165;688.323:119745.8315;688.3262:308761.2708;688.3294:727895.1413;688.3326:1682285.4362;688.3358:3286243.0372;688.339:4614556.0887;688.3422:4391568.8286;688.3454:2816702.5024;688.3486:1298216.1053;688.3517:545126.5618;688.3549:269206.263;688.3581:153455.1712;688.3613:95199.4994;688.3645:60670.2982;688.3677:40525.9027;688.3709:30100.6375;688.3741:22698.2672;688.3773:17295.0885;688.3805:14669.7168;688.3837:13995.9769;688.3869:13303.1578;688.3901:11682.3588;688.3932:11123.9239;688.3964:10577.9512,688.8115:6554.1239;688.8146:6662.5018;688.8178:13557.8933;688.821:28601.1936;688.8242:72209.2844;688.8274:191740.4069;688.8306:452452.8496;688.8338:976053.1434;688.837:1897013.9645;688.8402:2903393.5401;688.8434:3142614.9325;688.8466:2341828.4769;688.8498:1242077.9278;688.853:564385.8642;688.8562:260572.2739;688.8594:128961.7327;688.8625:76224.8838;688.8657:52131.345;688.8689:36741.3562;688.8721:25104.5757;688.8753:17956.5079;688.8785:15003.4793;688.8817:13789.8124;688.8849:12248.0931;688.8881:12230.4244;688.8913:10056.0642;688.8945:8193.0561;688.8977:7435.3167;688.9009:7331.2205;688.9041:6298.4543,689.3096:5389.7179;689.3128:7210.0538;689.316:9752.9788;689.3192:11567.1838;689.3224:19325.1042;689.3256:41759.3327;689.3288:95446.2975;689.332:237148.848;689.3352:516098.6908;689.3384:976468.3882;689.3416:1440061.6366;689.3448:1602867.8714;689.348:1296417.1501;689.3512:790410.8334;689.3544:383583.6383;689.3576:178008.6891;689.3607:88888.781;689.3639:52294.4624;689.3671:33423.8627;689.3703:22972.7461;689.3735:19528.686;689.3767:16166.2552;689.3799:14202.6475;689.3831:13103.8201;689.3863:12040.3779;689.3895:8305.6081;689.3927:7576.2991;689.3959:6787.8546,689.8144:4866.3169;689.8176:4823.404;689.8208:6796.9824;689.824:11896.0182;689.8272:19322.561;689.8304:46222.8288;689.8336:111258.6635;689.8368:228583.8874;689.84:400395.055;689.8432:568712.9503;689.8464:629015.9672;689.8495:520785.3992;689.8527:331984.7636;689.8559:175431.4244;689.8591:82139.2602;689.8623:40782.4347;689.8655:25213.5674;689.8687:16754.9406;689.8719:11686.0113;689.8751:10031.123,690.313:4550.0266;690.3161:5028.8093;690.3193:6319.2339;690.3225:8300.6141;690.3257:9457.0596;690.3289:12277.5506;690.3321:24738.6746;690.3353:50378.4033;690.3385:93077.7755;690.3417:143268.3829;690.3449:189253.8936;690.3481:209263.5757;690.3513:178922.2924;690.3545:120540.3138;690.3577:65811.1342;690.3609:37295.9635;690.3641:20975.9968;690.3673:13585.6549;690.3705:12092.1982;690.3737:11227.1484;690.3769:11245.9245;690.3801:10308.6454;690.3833:9930.0753;690.3865:7911.8174;690.3897:7895.651;690.3929:6389.6243;690.3961:5375.3423
MATCH       308     0.91    13.040  2    1369.633644     685.7926:0.0188;685.7958:301.9775;685.799:935.398;685.8022:1083.9014;685.8054:1297.8266;685.8085:4036.9959;685.8117:14308.6952;685.8149:37103.854;685.8181:91194.8545;685.8213:198462.9725;685.8245:321945.5781;685.8277:351176.1381;685.8308:266805.1288;685.834:143560.7414;685.8372:68869.1226;685.8404:33839.4757;685.8436:19847.785;685.8468:13151.7149;685.85:9607.0742;685.8531:5968.5215;685.8563:3728.7541;685.8595:2283.8743,686.3056:5712.6924;686.3088:5618.1946;686.312:16213.3358;686.3152:38224.4524;686.3184:91702.5021;686.3216:212285.3833;686.3248:426674.2849;686.328:598310.3352;686.3311:571950.9961;686.3343:376268.1009;686.3375:190870.3946;686.3407:90128.9184;686.3439:45628.0205;686.3471:25312.7662;686.3503:17759.1136;686.3535:15224.6988;686.3566:12772.9143;686.3598:7720.5938;686.363:6271.7647;686.3662:6376.6242,686.8061:6157.456;686.8093:7797.5606;686.8125:15312.1556;686.8157:37632.0168;686.8189:95898.4813;686.8221:231304.5569;686.8253:524718.2382;686.8284:971451.2128;686.8316:1301207.4535;686.8348:1199650.8403;686.838:769147.2568;686.8412:377101.7034;686.8444:177772.7293;686.8476:90357.2124;686.8508:51671.5184;686.8539:30753.59;686.8571:21853.9655;686.8603:18306.2623;686.8635:14904.5978;686.8667:11378.6812;686.8699:10441.9828;686.8731:10197.7934;686.8763:9626.6459;686.8795:7819.5879,687.31:18918.3522;687.3132:20355.2838;687.3164:36077.5978;687.3195:95822.7019;687.3227:253538.6976;687.3259:601217.8384;687.3291:1377077.9116;687.3323:2519964.7201;687.3355:3200320.8462;687.3387:2724140.9772;687.3419:1579743.7446;687.3451:713843.3003;687.3482:329147.8374;687.3514:171462.2828;687.3546:96021.679;687.3578:65071.4398;687.361:46502.5761;687.3642:31306.5807;687.3674:22248.6814;687.3706:21029.139;687.3738:18138.5225;687.377:16605.2483;687.3801:13728.0627;687.3833:13524.8112;687.3865:12138.181;687.3897:11816.4004;687.3929:11647.6574;687.3961:11190.073,687.7949:12473.7759;687.7981:12497.1334;687.8012:12103.0218;687.8044:11994.7871;687.8076:13233.5161;687.8108:14718.2464;687.814:18292.3479;687.8172:32616.0995;687.8204:89102.5715;687.8236:232467.9618;687.8268:563521.3874;687.83:1357313.557;687.8332:3077293.556;687.8363:5029573.2296;687.8395:5555567.2318;687.8427:4092870.5783;687.8459:2106944.7229;687.8491:891183.1947;687.8523:420106.982;687.8555:227802.4135;687.8587:128994.054;687.8619:78971.6829;687.8651:55114.7501;687.8683:40389.9111;687.8714:29578.9727;687.8746:23511.5865;687.8778:20835.18;687.881:17134.2158;687.8842:13105.9277;687.8874:13667.1323;687.8906:14185.4228,688.3118:17128.1238;688.315:22069.9508;688.3182:31125.7704;688.3214:66917.9266;688.3246:168732.0952;688.3278:424361.1734;688.331:1042828.7564;688.3342:2435451.3097;688.3374:4726452.743;688.3406:6459310.3895;688.3438:5891279.7545;688.347:3590016.8575;688.3501:1604708.3735;688.3533:699227.4367;688.3565:350362.2203;688.3597:200410.9275;688.3629:126086.2044;688.3661:88070.7235;688.3693:61056.8256;688.3725:43366.9206;688.3757:28783.9378;688.3789:25313.1487;688.3821:22811.3579;688.3853:20260.8249;688.3885:18634.7872;688.3916:17402.1624;688.3948:15657.5217;688.398:13261.9455;688.4012:11332.0351;688.4044:11488.5209,688.8099:11904.6903;688.8131:12503.7923;688.8162:13785.6671;688.8194:21036.8876;688.8226:41343.575;688.8258:110609.9431;688.829:285171.8636;688.8322:687985.8986;688.8354:1545234.6127;688.8386:3114580.8541;688.8418:4760550.8164;688.845:5061579.9533;688.8482:3693761.355;688.8514:1931111.2578;688.8546:860889.3922;688.8578:400770.5905;688.8609:213313.503;688.8641:128117.0891;688.8673:83121.478;688.8705:59080.9234;688.8737:39099.7761;688.8769:28615.6036;688.8801:23145.3417;688.8833:21244.4993;688.8865:19236.3079;688.8897:19668.5975;688.8929:19803.063;688.8961:17993.2704;688.8993:14720.7747;688.9025:11992.3684,689.3113:8866.4576;689.3144:9133.9321;689.3176:11080.0871;689.3208:13497.4153;689.324:28852.1834;689.3272:68915.3012;689.3304:174111.4373;689.3336:405404.7463;689.3368:881975.7648;689.34:1675757.0631;689.3432:2571019.61;689.3464:2960962.5721;689.3496:2459309.8737;689.3528:1476352.9253;689.356:689093.7444;689.3592:318463.3652;689.3624:160943.6369;689.3656:92361.3454;689.3687:64538.1666;689.3719:42409.3519;689.3751:32628.8267;689.3783:26444.719;689.3815:23494.3312;689.3847:18202.5603;689.3879:14956.7171;689.3911:13703.1225;689.3943:12788.3368;689.3975:13285.6828,689.8096:8928.4065;689.8128:9509.5342;689.816:9815.4274;689.8192:12939.6408;689.8224:16437.5387;689.8256:22618.9379;689.8288:40133.2902;689.832:87560.2037;689.8352:205317.7434;689.8384:420700.7916;689.8416:751880.9322;689.8448:1110476.0751;689.848:1279384.5527;689.8512:1094888.5878;689.8544:702454.3253;689.8576:353518.2271;689.8608:169349.8996;689.8639:88705.5831;689.8671:49390.1393;689.8703:33435.2256;689.8735:25691.4835;689.8767:22047.4177;689.8799:20327.3854;689.8831:18250.1029;689.8863:16661.9466;689.8895:14247.5111;689.8927:12271.1383;689.8959:9155.5174,690.3178:8892.5189;690.321:10207.1621;690.3242:10689.8946;690.3274:18029.9127;690.3306:27802.9334;690.3338:45950.9257;690.337:94496.3112;690.3401:192143.9607;690.3433:318598.9522;690.3465:426213.1158;690.3497:467991.2015;690.3529:404584.554;690.3561:270992.0135;690.3593:148204.1391;690.3625:77269.3242;690.3657:43010.4996;690.3689:24198.8536;690.3721:20250.9722;690.3753:18680.1051;690.3785:18928.9347;690.3817:16977.3645;690.3849:16397.1759;690.3881:15133.4192;690.3913:13677.1088;690.3945:10671.8608;690.3977:10201.5138,690.8229:12188.0997;690.8261:14767.1158;690.8293:17583.314;690.8325:21590.1134;690.8357:23730.7021;690.8389:40256.3861;690.8421:71398.5606;690.8453:109511.6287;690.8485:135712.1705;690.8517:140366.8675;690.8549:114097.6397;690.8581:76465.0061;690.8613:45596.7346;690.8645:28682.2865;690.8677:19272.7094;690.8709:15211.6232;690.8741:14100.5458
MATCH       309     0.88    13.040  2    1369.633644     685.8012:1109.5065;685.8043:2216.3081;685.8075:7608.8937;685.8107:22301.4411;685.8139:57055.4646;685.8171:138080.6994;685.8203:280385.5513;685.8235:397599.5812;685.8266:382476.1857;685.8298:256817.011;685.833:136463.0563;685.8362:65631.1851;685.8394:31215.1223;685.8426:15585.8966;685.8458:10061.9507;685.8489:5954.4544;685.8521:4607.6689;685.8553:3509.0361,686.3046:2679.9398;686.3078:7164.5145;686.311:19680.6189;686.3142:47048.938;686.3174:113221.1893;686.3206:241686.8333;686.3238:403706.5679;686.327:483994.1824;686.3301:411582.4558;686.3333:248456.6671;686.3365:119904.3227;686.3397:59116.6657;686.3429:33376.8192;686.3461:19417.7655;686.3493:11574.4467;686.3525:6182.4384;686.3556:4156.899,686.8051:2149.7607;686.8083:3667.3809;686.8115:14010.0099;686.8147:37774.0438;686.8179:86806.1187;686.8211:189753.9697;686.8243:388351.9019;686.8274:623256.0313;686.8306:712637.1707;686.8338:565871.6786;686.837:329025.1857;686.8402:154758.046;686.8434:75178.386;686.8466:42328.1127;686.8498:24272.9111;686.8529:16939.5643;686.8561:12059.7191;686.8593:9180.8418;686.8625:6980.0092;686.8657:6284.0802,687.309:15274.5218;687.3122:18265.0007;687.3154:37204.7115;687.3185:84656.0559;687.3217:195380.4434;687.3249:460636.9295;687.3281:956507.1389;687.3313:1516065.7633;687.3345:1673689.675;687.3377:1276895.9745;687.3409:695801.7802;687.3441:313675.679;687.3472:151511.5051;687.3504:79985.4655;687.3536:46171.917;687.3568:32938.4317;687.36:24877.4786;687.3632:19374.1959;687.3664:14811.9583;687.3696:11123.346;687.3728:9933.7872;687.376:9971.2075;687.3791:8639.6514;687.3823:8302.5708;687.3855:7524.0719;687.3887:6005.398;687.3919:5191.8362,687.8066:7656.6209;687.8098:8687.6131;687.813:13224.7499;687.8162:28067.5317;687.8194:76555.3914;687.8226:203298.7236;687.8258:505294.0725;687.829:1189586.6948;687.8322:2415840.4462;687.8353:3525778.2837;687.8385:3446170.4672;687.8417:2268323.9486;687.8449:1081104.648;687.8481:487383.4804;687.8513:238646.8326;687.8545:134354.8338;687.8577:79666.8627;687.8609:51891.2716;687.8641:35814.1172;687.8673:29611.1831;687.8704:23159.0547;687.8736:17283.4899;687.8768:15070.7221;687.88:13065.7456;687.8832:11925.7756;687.8864:11079.8681;687.8896:9226.3005,688.3108:14752.4964;688.314:17556.0336;688.3172:29772.6214;688.3204:68479.0271;688.3236:190400.8748;688.3268:452382.9218;688.33:1052785.6613;688.3332:2375752.3186;688.3364:4291503.0964;688.3396:5293031.7718;688.3428:4353643.5341;688.346:2438669.434;688.3491:1080062.1606;688.3523:494900.9929;688.3555:248172.7811;688.3587:144705.2051;688.3619:95411.8252;688.3651:68224.8319;688.3683:45622.0405;688.3715:32743.8101;688.3747:24541.472;688.3779:20502.044;688.3811:18228.6882;688.3843:18403.6661;688.3875:17312.4919;688.3906:13941.2071;688.3938:12159.7615;688.397:12317.2974,688.8089:9597.3093;688.8121:9448.9268;688.8153:11273.6004;688.8184:18962.52;688.8216:43977.4681;688.8248:119521.6788;688.828:322609.1945;688.8312:774480.1355;688.8344:1757340.1851;688.8376:3462980.0264;688.8408:5013030.1;688.844:4969588.5372;688.8472:3331881.0475;688.8504:1597154.8911;688.8536:703036.0632;688.8568:339907.212;688.86:190343.373;688.8631:115906.1401;688.8663:76758.7608;688.8695:52537.0716;688.8727:35019.1026;688.8759:26237.7955;688.8791:19939.9496;688.8823:16697.5304;688.8855:13985.611;688.8887:13439.9907;688.8919:11833.1854;688.8951:10984.4183;688.8983:11331.152;688.9015:11860.454,689.3103:9600.3586;689.3134:9350.7951;689.3166:11782.8391;689.3198:16667.4463;689.323:33882.4665;689.3262:81687.5108;689.3294:212973.5171;689.3326:509777.2067;689.3358:1093313.9678;689.339:2136423.9985;689.3422:3293516.4828;689.3454:3621843.2026;689.3486:2778038.7543;689.3518:1535135.943;689.355:699317.0087;689.3582:324210.1473;689.3614:173396.6666;689.3646:103710.1407;689.3678:68400.0483;689.3709:45772.9365;689.3741:34358.9636;689.3773:26427.4927;689.3805:21643.8979;689.3837:17558.6609;689.3869:16001.3275;689.3901:14589.0391;689.3933:13663.031;689.3965:12547.9342;689.3997:11816.9953;689.4029:10321.6181;689.4061:8693.6431,689.8182:7858.9097;689.8214:10180.9466;689.8246:19785.4926;689.8278:47713.6781;689.831:114262.6047;689.8342:271115.887;689.8374:576918.8411;689.8406:1059715.8582;689.8438:1559886.3242;689.847:1742658.8639;689.8502:1429239.0331;689.8534:882058.7331;689.8566:445235.5762;689.8598:210319.0078;689.863:105895.756;689.8662:61564.7869;689.8693:39851.3748;689.8725:29631.9574;689.8757:24063.1672;689.8789:20123.8703;689.8821:15390.6037;689.8853:13724.7341;689.8885:11887.1001;689.8917:11189.2754;689.8949:10279.1805;689.8981:10276.0526;689.9013:10540.9256;689.9045:10001.6842;689.9077:10049.7914;689.9109:8005.9126;689.9141:7438.7041;689.9173:6888.4451;689.9205:6970.349;689.9237:7309.3017;689.9269:6627.1714,690.3168:6908.5995;690.32:8390.0711;690.3232:11052.8874;690.3264:16105.1833;690.3296:30245.8941;690.3328:68086.5274;690.336:147816.552;690.3392:284964.8966;690.3424:476369.9375;690.3456:648437.2949;690.3487:697469.7153;690.3519:572222.3573;690.3551:363581.2065;690.3583:187916.7442;690.3615:94670.121;690.3647:51006.8319;690.3679:30804.5046;690.3711:21391.8106;690.3743:17668.0501;690.3775:18027.9758;690.3807:16537.4026;690.3839:14553.2245;690.3871:12353.8013;690.3903:10394.8996;690.3935:8689.7953,690.8155:9178.5426;690.8187:9475.9379;690.8219:10106.6553;690.8251:9961.2934;690.8283:10874.9858;690.8315:16055.512;690.8347:29737.7755;690.8379:61794.2938;690.8411:114014.8698;690.8443:173088.738;690.8475:220203.6231;690.8507:224861.5926;690.8539:176840.1341;690.8571:109902.4425;690.8603:56571.2895;690.8635:33733.5364;690.8667:23122.8813;690.8699:18368.5047;690.8731:15075.1307;690.8763:13251.1616;690.8795:13047.4355;690.8827:12035.7021;690.8859:10671.0058;690.8891:9737.6844
MATCH       310     0.90    13.040  2    1369.633644     nan:nan,686.2995:2.2491;686.3027:505.4332;686.3059:2357.0721;686.309:10897.5498;686.3122:26623.8095;686.3154:55347.3367;686.3186:132110.893;686.3218:250654.3226;686.325:325778.0021;686.3282:285055.9842;686.3314:180105.6466;686.3345:87865.7173;686.3377:40948.2557;686.3409:20669.1709;686.3441:10892.5228;686.3473:5917.6977;686.3505:6122.1624;686.3537:3195.1069;686.3569:2951.3878,686.7968:1438.5048;686.8:1515.8078;686.8031:2340.4187;686.8063:2653.5988;686.8095:5087.1153;686.8127:17349.8483;686.8159:47694.3738;686.8191:107738.4454;686.8223:205523.4275;686.8255:321952.0631;686.8287:379844.5875;686.8318:332263.2546;686.835:215537.475;686.8382:109885.2496;686.8414:49909.7104;686.8446:23414.5243;686.8478:13293.9971;686.851:7398.3566;686.8542:4198.3181;686.8574:3014.0041;686.8605:1609.0762,687.307:9824.7217;687.3102:9827.6793;687.3134:15883.1775;687.3166:39418.5936;687.3198:102748.7726;687.3229:242349.3493;687.3261:507384.3141;687.3293:851418.9302;687.3325:1029448.6305;687.3357:862633.8298;687.3389:511466.8235;687.3421:239898.7008;687.3453:112977.9968;687.3485:58124.4181;687.3517:35586.1155;687.3548:24313.9675;687.358:17343.9512;687.3612:14269.357;687.3644:11300.7858;687.3676:9327.3016;687.3708:7549.1294,687.7919:4856.2894;687.7951:5233.3105;687.7983:5573.9624;687.8015:7715.5588;687.8047:9156.3837;687.8078:9103.2238;687.811:9313.4491;687.8142:16575.3455;687.8174:41181.9399;687.8206:108470.8236;687.8238:265045.7645;687.827:641484.4938;687.8302:1412801.4357;687.8334:2302857.2037;687.8366:2528689.1434;687.8398:1887833.7959;687.8429:1007691.385;687.8461:456199.2495;687.8493:219923.5602;687.8525:116642.804;687.8557:68134.6548;687.8589:43247.9582;687.8621:31817.888;687.8653:23769.5668;687.8685:18075.9924;687.8717:14854.3267;687.8749:12116.2265;687.878:9988.5385;687.8812:7846.1741;687.8844:6848.6221,688.3121:14810.7439;688.3153:18227.9284;688.3185:36910.0741;688.3216:103172.0193;688.3248:266677.3217;688.328:640519.6484;688.3312:1490233.2893;688.3344:2947870.9674;688.3376:4127845.2075;688.3408:3850463.6666;688.344:2416481.2067;688.3472:1131539.5728;688.3504:504222.3758;688.3536:252550.4526;688.3568:138027.1964;688.3599:84486.5145;688.3631:58582.4561;688.3663:42745.1693;688.3695:31573.0385;688.3727:22636.1211;688.3759:18202.1096;688.3791:15591.0134;688.3823:16081.9112;688.3855:13334.2014;688.3887:10969.4578;688.3919:9346.0638;688.3951:9755.4174,688.7909:7292.3267;688.7941:7819.3669;688.7973:8713.5269;688.8005:8536.266;688.8037:8672.0138;688.8069:9514.5558;688.8101:10434.0744;688.8133:11413.2327;688.8165:16963.7681;688.8197:31554.2198;688.8229:79911.531;688.8261:207692.9134;688.8292:505903.6406;688.8324:1198574.4063;688.8356:2558870.3042;688.8388:4130366.9245;688.842:4548125.2931;688.8452:3392543.3642;688.8484:1759121.0893;688.8516:771149.2106;688.8548:361458.4196;688.858:191829.9636;688.8612:113234.3191;688.8644:73665.796;688.8676:50988.4891;688.8708:35907.0543;688.8739:26611.7759;688.8771:20790.2743;688.8803:17552.2308;688.8835:14458.2178;688.8867:12492.6198;688.8899:11287.3215;688.8931:9365.7831,689.3115:8337.713;689.3147:8799.7821;689.3179:11851.2003;689.3211:20937.6995;689.3243:54396.3388;689.3275:133641.2652;689.3306:327172.4249;689.3338:774879.8618;689.337:1622606.3101;689.3402:2744694.2033;689.3434:3389430.2164;689.3466:2951038.4966;689.3498:1810429.3408;689.353:852899.3708;689.3562:389358.464;689.3594:192901.985;689.3626:111672.0463;689.3658:74095.4281;689.369:52270.1593;689.3722:39875.4232;689.3754:25221.4904;689.3786:18266.406;689.3818:13745.5881;689.3849:11438.3697;689.3881:8797.0389,689.8099:7916.2703;689.8131:8843.3494;689.8163:9465.5791;689.8194:10400.3989;689.8226:15044.2793;689.8258:39730.7678;689.829:93413.9173;689.8322:207321.1344;689.8354:445753.1257;689.8386:873591.9687;689.8418:1414053.2035;689.845:1754878.6168;689.8482:1601813.0576;689.8514:1063005.2826;689.8546:548937.4531;689.8578:255642.1052;689.861:126427.8536;689.8642:67598.6737;689.8674:41612.3411;689.8706:31046.4289;689.8738:24295.443;689.877:17695.8825;689.8802:12117.8997;689.8834:10023.702;689.8866:10395.1697;689.8897:10158.3414;689.8929:8012.2918,690.318:6136.2698;690.3212:9172.1536;690.3244:12943.4454;690.3276:20463.4877;690.3308:47335.7127;690.334:109078.1648;690.3372:221901.627;690.3404:393436.5764;690.3436:604670.2157;690.3468:740935.4162;690.35:676759.7493;690.3532:459039.6392;690.3564:243940.6018;690.3596:118880.688;690.3628:62456.6054;690.366:37786.6108;690.3692:25908.0975;690.3724:19368.7148;690.3756:15645.2358;690.3787:10653.0403;690.3819:9781.1889;690.3851:9535.0062;690.3883:9112.1738;690.3915:8432.2877;690.3947:7708.4037;690.3979:6279.7601,690.8263:9214.3044;690.8295:12368.4711;690.8327:23957.1169;690.8359:47379.8307;690.8391:94362.9424;690.8423:159591.2471;690.8455:222815.3397;690.8487:237693.3488;690.8519:196823.0478;690.8551:126472.9392;690.8583:68467.6342;690.8615:36351.5439;690.8647:22839.242;690.8679:19744.7027;690.8711:16787.6188;690.8743:12011.0776;690.8775:9362.2311;690.8807:9398.9404;690.8839:9333.6459;690.8871:9076.8672;690.8903:7771.7405;690.8935:7066.5347;690.8967:6695.9736;690.8999:6328.2508;690.9031:6575.6041;690.9063:6342.1631;690.9095:6334.742;690.9127:6587.8833
MATCH       311     0.88    13.040  2    1369.633644     nan:nan,686.2962:2524.6913;686.2994:2549.4692;686.3026:2989.367;686.3058:3510.0917;686.309:6539.9838;686.3121:19892.0895;686.3153:56075.917;686.3185:119229.7732;686.3217:190928.1951;686.3249:225848.3459;686.3281:187203.4439;686.3313:115647.9618;686.3345:60006.608;686.3376:29890.9149;686.3408:16744.2772;686.344:9957.5898;686.3472:6488.5264;686.3504:4474.5053;686.3536:4412.7327,686.7967:1401.1137;686.7999:1469.1575;686.803:1937.9584;686.8062:3415.9866;686.8094:8270.8251;686.8126:15916.7841;686.8158:37691.2499;686.819:77380.1273;686.8222:144137.5886;686.8254:211894.3141;686.8286:233214.1703;686.8317:180376.1044;686.8349:103468.3641;686.8381:51522.11;686.8413:26992.3796;686.8445:16174.3889;686.8477:9560.9269;686.8509:6036.0604;686.8541:4695.4774;686.8572:2689.4369,687.3069:5337.9324;687.3101:7032.6861;687.3133:12878.8431;687.3165:29706.9944;687.3196:74972.9855;687.3228:172407.5145;687.326:345016.3488;687.3292:536006.8678;687.3324:600857.2977;687.3356:467018.8376;687.3388:264912.3819;687.342:127913.79;687.3452:63703.7697;687.3483:35701.3577;687.3515:21874.9184;687.3547:16011.8968;687.3579:14376.0255;687.3611:12100.8013;687.3643:11208.886;687.3675:10117.8076;687.3707:8486.8865;687.3739:6813.4594;687.3771:7006.0488;687.3802:6686.9638;687.3834:5484.717;687.3866:4110.0124;687.3898:4005.394;687.393:3896.9259,687.7981:4050.5196;687.8013:4473.3744;687.8045:4690.2228;687.8077:5625.1285;687.8109:6348.9404;687.8141:13207.4551;687.8173:32231.4443;687.8205:87012.5882;687.8237:206535.212;687.8269:476094.1255;687.8301:961281.7629;687.8332:1429136.25;687.8364:1443349.0459;687.8396:999560.1437;687.8428:503192.8562;687.846:229581.5241;687.8492:106676.0161;687.8524:56466.3045;687.8556:37323.1048;687.8588:28133.2595;687.862:19815.5911;687.8652:13254.9813;687.8683:10121.8519;687.8715:7382.417;687.8747:6885.8211;687.8779:6753.5744;687.8811:7002.3869;687.8843:6924.8582;687.8875:6516.7911,688.3119:9042.3416;688.3151:11902.0017;688.3183:26661.2068;688.3215:77926.4612;688.3247:190174.9943;688.3279:467023.3538;688.3311:1068945.6786;688.3343:1946450.079;688.3375:2468418.8472;688.3407:2145942.2966;688.3438:1290932.8564;688.347:602936.3728;688.3502:278507.5667;688.3534:145578.263;688.3566:86883.8103;688.3598:54950.7469;688.363:35895.4125;688.3662:27147.7523;688.3694:21546.2644;688.3726:17222.4465;688.3758:13037.015;688.379:10045.7381;688.3821:8944.1098;688.3853:8689.2982;688.3885:7506.9415;688.3917:7800.4053;688.3949:7293.9804;688.3981:7635.0643;688.4013:7133.8356;688.4045:6166.0111;688.4077:5101.3667,688.8099:4745.0203;688.8131:5842.9886;688.8163:9270.2058;688.8195:21261.4999;688.8227:59981.2217;688.8259:154933.7452;688.8291:379193.7487;688.8323:852047.0285;688.8355:1712738.3278;688.8387:2554774.8567;688.8419:2651147.1962;688.8451:1879714.0723;688.8482:970969.2183;688.8514:435752.5577;688.8546:220836.0493;688.8578:121221.2984;688.861:72039.4354;688.8642:45570.1324;688.8674:31133.7665;688.8706:21438.6799;688.8738:16830.933;688.877:14758.6137;688.8802:13119.3666;688.8834:12190.9325;688.8866:11316.4293;688.8898:10406.4109;688.8929:8920.5085;688.8961:8682.8762;688.8993:7065.4661;688.9025:6278.8769;688.9057:5134.9974,689.3081:5354.29;689.3113:5274.3562;689.3145:5252.2813;689.3177:8058.4247;689.3209:15920.5253;689.3241:37088.3005;689.3273:103772.2858;689.3305:259827.2774;689.3337:575810.0008;689.3369:1125942.7107;689.3401:1785325.4154;689.3433:2040578.6422;689.3464:1654344.389;689.3496:947085.8011;689.3528:457701.5404;689.356:215185.8395;689.3592:114841.9794;689.3624:68514.7477;689.3656:46113.9179;689.3688:32938.9874;689.372:21648.2255;689.3752:17258.0651;689.3784:14356.673;689.3816:12061.5617;689.3848:10582.6697;689.388:9965.8169;689.3912:8240.3024;689.3944:7338.409;689.3976:7094.4324;689.4007:6116.2454;689.4039:4754.989;689.4071:4709.3118;689.4103:4159.0984,689.8193:5375.6753;689.8225:11223.9683;689.8257:27052.1706;689.8288:62372.4673;689.832:149602.0516;689.8352:313696.8654;689.8384:588968.7458;689.8416:901188.2405;689.8448:1061648.386;689.848:915170.6245;689.8512:588793.4058;689.8544:304257.8705;689.8576:149299.7374;689.8608:75137.5058;689.864:41224.8522;689.8672:26219.0685;689.8704:18140.4307;689.8736:14299.4048;689.8768:10549.5655;689.88:7968.6809;689.8832:6662.7813;689.8864:5990.3344,690.3114:3473.3457;690.3146:3832.8381;690.3178:4731.0256;690.321:5170.3611;690.3242:7317.332;690.3274:16266.6817;690.3306:33873.3014;690.3338:75342.5919;690.337:154910.3995;690.3402:275093.8657;690.3434:396540.5928;690.3466:445122.4063;690.3498:382111.6162;690.353:249577.8421;690.3562:134461.7136;690.3594:67591.0433;690.3626:36304.6933;690.3658:21157.8259;690.369:15021.6045;690.3722:12934.4936;690.3754:11983.9372,690.8229:4510.0172;690.8261:4855.4706;690.8293:7965.3415;690.8325:16127.16;690.8357:33377.6316;690.8389:63482.5842;690.8421:104339.9231;690.8453:138678.7495;690.8485:144814.9136;690.8517:121049.8648;690.8549:81387.5776;690.8581:44993.122;690.8613:23556.9258;690.8645:15768.2813;690.8677:12842.8337;690.8709:11112.901;690.8741:10334.6199;690.8773:8152.7261;690.8805:7529.2634;690.8837:4892.1865;690.8869:4265.5391
MATCH       312     0.88    13.040  2    
MATCH       313     1.00    14.760  2    1626.750071     814.3465:1.0602;814.35:791.0889;814.3535:1289.4284;814.357:2292.8483;814.3604:4844.2111;814.3639:15337.1888;814.3674:40144.455;814.3708:95176.307;814.3743:194807.7854;814.3778:289384.9713;814.3813:305319.1707;814.3847:225189.3888;814.3882:123921.6366;814.3917:56523.2338;814.3951:28802.4692;814.3986:16577.7699;814.4021:9788.0322;814.4056:3840.2271;814.409:3307.0276;814.4125:2950.5499;814.416:1981.9698;814.4194:1388.6712;814.4229:1322.0759;814.4264:752.6445,814.8604:2109.8813;814.8639:8018.7404;814.8674:25705.6998;814.8709:59781.232;814.8743:126505.4439;814.8778:227872.6308;814.8813:279593.9068;814.8848:242773.464;814.8882:140695.767;814.8917:70248.8544;814.8952:34902.3116;814.8986:18775.7444;814.9021:8623.9721;814.9056:4888.4915;814.9091:1678.2043;814.9125:1238.4325;814.916:1050.1868;814.9195:894.1549;814.923:0.8816,815.3606:801.3116;815.3641:2364.6599;815.3676:9823.1377;815.371:29703.2988;815.3745:63638.8698;815.378:113262.5754;815.3815:150992.5353;815.3849:146854.8844;815.3884:100284.7629;815.3919:52336.473;815.3954:25709.6537;815.3988:13622.7572;815.4023:6695.5195;815.4058:3373.5776;815.4093:963.1726;815.4127:706.2152;815.4162:0.5953,815.8679:3272.6569;815.8714:9621.9727;815.8748:23892.8449;815.8783:40618.3256;815.8818:55712.5351;815.8853:56898.7373;815.8887:43456.6381;815.8922:26244.0475;815.8957:13431.1755;815.8992:4926.036;815.9026:1316.1107;815.9061:984.2309;815.9096:792.1352;815.9131:0.5535,816.3684:1091.3828;816.3719:2671.1097;816.3753:7669.5461;816.3788:13855.1954;816.3823:18276.5997;816.3858:20828.5044;816.3892:15411.9331;816.3927:8878.6628;816.3962:1862.031;816.3997:894.5379;816.4031:0.4971,816.8725:803.6641;816.876:1935.529;816.8794:5007.7157;816.8829:5259.7702;816.8864:4796.256;816.8899:2448.0554;816.8934:1962.2018;816.8968:950.4176;816.9003:0.3901
MATCH       314     0.91    14.760  2    1626.750071     814.3551:4323.9628;814.3586:4307.0539;814.3621:4336.5899;814.3656:4465.202;814.369:8805.2234;814.3725:21433.697;814.376:49557.1182;814.3794:101828.0984;814.3829:151979.3079;814.3864:154725.1611;814.3899:108392.255;814.3933:58829.7238;814.3968:28142.1483;814.4003:15205.1972;814.4038:8179.5536;814.4072:4145.0982;814.4107:2709.6966,814.8586:2366.4556;814.8621:2811.9951;814.8656:3451.7537;814.869:12083.7692;814.8725:28920.3147;814.876:67010.6504;814.8795:149596.2686;814.8829:279187.2987;814.8864:380891.6713;814.8899:362453.1102;814.8934:239968.1937;814.8968:124794.333;814.9003:62520.5725;814.9038:34957.0892;814.9073:20688.1962;814.9107:13917.6635;814.9142:9368.2323;814.9177:5281.284;814.9211:2822.9176;814.9246:2636.1742,815.3518:2676.2037;815.3553:2803.9197;815.3588:3486.7457;815.3623:3850.5751;815.3657:5283.0277;815.3692:9490.1748;815.3727:20909.3862;815.3762:51267.6095;815.3796:128728.5831;815.3831:291425.7546;815.3866:487219.4889;815.3901:602896.8813;815.3935:526153.6763;815.397:342435.4724;815.4005:173561.2047;815.404:82919.164;815.4074:43843.7142;815.4109:25695.7185;815.4144:15926.5043;815.4179:9779.6911;815.4213:6011.3978;815.4248:4094.0699;815.4283:4034.9907,815.8556:1839.7827;815.8591:2111.336;815.8626:2903.0623;815.8661:3382.3582;815.8695:6271.9816;815.873:15022.0266;815.8765:38072.7125;815.88:90698.2124;815.8834:202626.4661;815.8869:399744.5721;815.8904:594770.2398;815.8939:635066.003;815.8973:495050.5569;815.9008:296724.6078;815.9043:154410.003;815.9078:73829.4754;815.9112:35289.6067;815.9147:19174.4121;815.9182:13354.5789;815.9217:10404.9671;815.9251:7223.1811;815.9286:5316.8951;815.9321:3065.6742;815.9356:2069.1265,816.3561:942.6936;816.3596:1760.0292;816.3631:1713.61;816.3665:2962.8871;816.37:4940.2714;816.3735:8214.6166;816.377:19221.1088;816.3804:48361.9219;816.3839:115681.1038;816.3874:244550.9236;816.3909:409698.2021;816.3944:521800.6089;816.3978:495155.3095;816.4013:348719.4163;816.4048:188857.036;816.4083:88399.4207;816.4117:43909.3354;816.4152:26096.7522;816.4187:16527.1836;816.4222:10577.259;816.4256:6155.0729;816.4291:4345.78;816.4326:4273.8506;816.4361:3452.8776;816.4395:2507.053;816.443:2044.1561,816.8602:1299.9897;816.8637:1722.7777;816.8672:2107.296;816.8707:2217.3085;816.8741:4802.283;816.8776:10269.8416;816.8811:23041.3239;816.8846:56442.9755;816.888:117856.2335;816.8915:214869.6016;816.895:313854.0262;816.8985:343525.8007;816.9019:279633.2346;816.9054:171252.9508;816.9089:92348.873;816.9124:45925.5667;816.9159:24516.2856;816.9193:12441.2115;816.9228:8069.6636;816.9263:4993.0688;816.9298:3079.9391;816.9332:2811.4498;816.9367:2475.858,817.3714:1368.3237;817.3749:2208.4087;817.3784:3614.6198;817.3819:9715.5182;817.3853:24688.2505;817.3888:49113.4116;817.3923:93114.9497;817.3958:142554.832;817.3993:179398.0731;817.4027:169709.5431;817.4062:121656.7173;817.4097:66082.8353;817.4132:31729.9699;817.4167:16956.0826;817.4201:8620.4074;817.4236:5526.3547;817.4271:4154.7277;817.4306:3371.936;817.434:2838.5384;817.4375:2376.9229;817.441:1976.8972,817.8689:817.9915;817.8724:1025.3227;817.8759:2632.7334;817.8793:4120.9369;817.8828:8042.2235;817.8863:14429.9791;817.8898:26272.6442;817.8932:43285.9778;817.8967:62643.9711;817.9002:74691.1967;817.9037:76038.755;817.9072:64917.8298;817.9106:43070.3396;817.9141:22049.3497;817.9176:10986.5353;817.9211:6096.9263;817.9246:3812.5036;817.928:3360.7719;817.9315:2414.8723;817.935:1791.7676;817.9385:1348.3699;817.942:1291.5506;817.9454:782.9308,818.3804:1575.1301;818.3839:2215.6714;818.3874:3583.8238;818.3909:7081.5493;818.3943:14298.7599;818.3978:23878.2263;818.4013:31210.8663;818.4048:31417.7301;818.4083:27436.8848;818.4117:21056.1151;818.4152:12638.801;818.4187:7129.3059;818.4222:4382.4055
MATCH       315     0.88    14.760  2    1626.750071     814.3636:3205.753;814.3671:3227.2362;814.3705:4816.8622;814.374:13397.893;814.3775:32681.252;814.381:60876.3024;814.3844:84400.008;814.3879:80872.6959;814.3914:55962.042;814.3948:30814.7471;814.3983:16658.8664;814.4018:8692.9914;814.4053:4660.759;814.4087:2413.4853;814.4122:1562.4695;814.4157:1467.1391;814.4191:1170.5913,814.8636:1168.4509;814.8671:2460.3397;814.8706:5090.0553;814.874:12677.7265;814.8775:31243.2934;814.881:69508.3522;814.8844:119918.2802;814.8879:152261.7618;814.8914:136460.9853;814.8949:88657.3177;814.8983:48671.7635;814.9018:24627.4454;814.9053:13140.5081;814.9088:7621.6846;814.9122:3463.1337;814.9157:2778.8452;814.9192:1288.1169;814.9226:1019.9384,815.3603:3359.7296;815.3638:3845.6816;815.3673:3867.915;815.3707:5904.533;815.3742:11562.2596;815.3777:27478.4297;815.3811:62690.1167;815.3846:132002.7278;815.3881:206684.49;815.3916:242255.792;815.395:204706.2981;815.3985:131509.8462;815.402:66610.1068;815.4055:33536.7354;815.4089:18715.7417;815.4124:11741.4609;815.4159:7435.4649;815.4194:3828.3179;815.4228:2122.1286;815.4263:2083.9092;815.4298:2137.5346,815.8641:1624.5736;815.8676:2504.5068;815.8711:3215.719;815.8745:7799.9507;815.878:23111.8409;815.8815:58239.7534;815.885:131848.0819;815.8884:252998.1508;815.8919:383528.3498;815.8954:435846.8127;815.8989:356456.0012;815.9023:216236.8542;815.9058:106769.3659;815.9093:56222.8336;815.9128:31714.9442;815.9162:18174.9914;815.9197:10927.2581;815.9232:5565.7114;815.9267:3234.819;815.9301:2064.3078,816.3681:2926.3476;816.3715:4200.6158;816.375:7137.3073;816.3785:18553.9648;816.382:44453.3274;816.3854:105346.1931;816.3889:237455.217;816.3924:445824.2264;816.3959:625515.7813;816.3993:629810.2113;816.4028:454659.935;816.4063:245558.7552;816.4098:112665.8148;816.4132:56178.3945;816.4167:30596.5845;816.4202:19168.4547;816.4237:12085.7298;816.4272:8155.3738;816.4306:4250.2141;816.4341:3387.5597,816.8687:2006.9648;816.8722:2569.5785;816.8756:4636.7272;816.8791:11190.2537;816.8826:28238.973;816.8861:70257.3519;816.8896:165079.6219;816.893:338622.6177;816.8965:579906.1903;816.9:735773.5771;816.9035:661390.9827;816.9069:423261.0855;816.9104:208046.3664;816.9139:100888.7497;816.9174:52359.0804;816.9208:29956.6254;816.9243:17562.6759;816.9278:10118.0024;816.9313:6433.8375;816.9348:4998.2467;816.9382:4427.9652;816.9417:4486.0394;816.9452:3104.2582;816.9487:2767.6433;816.9521:2477.8803,817.373:1513.9713;817.3764:1608.4079;817.3799:5994.2878;817.3834:17593.9478;817.3869:48132.5351;817.3903:102975.9916;817.3938:214736.7313;817.3973:392505.0386;817.4008:557049.8283;817.4043:584843.6199;817.4077:444029.7656;817.4112:253230.5517;817.4147:121801.2569;817.4182:60709.1383;817.4216:35647.0438;817.4251:21747.4224;817.4286:11555.7487;817.4321:7251.7496;817.4356:4636.467;817.439:3169.4431,817.8635:1010.1198;817.8669:1263.7559;817.8704:1226.2267;817.8739:1285.3243;817.8774:2879.7061;817.8808:4542.3729;817.8843:8783.189;817.8878:22912.7152;817.8913:53063.9686;817.8948:111888.1688;817.8982:218071.683;817.9017:333115.8968;817.9052:389031.5719;817.9087:326766.8594;817.9122:213289.6697;817.9156:110595.5982;817.9191:55451.0954;817.9226:24605.4734;817.9261:12856.7656;817.9296:7016.4761;817.933:6161.992;817.9365:5368.6507;817.94:4780.4759;817.9435:3720.4589;817.947:2905.9409;817.9504:2718.0792;817.9539:2202.3419;817.9574:1388.1427,818.375:1393.6353;818.3785:1565.628;818.3819:2054.8552;818.3854:4097.4422;818.3889:9218.654;818.3924:24177.0853;818.3959:52786.0724;818.3993:95014.4263;818.4028:146448.5329;818.4063:185192.4328;818.4098:181188.0897;818.4133:131463.4732;818.4167:73565.5452;818.4202:36570.2786;818.4237:20416.7585;818.4272:13967.3212;818.4307:8933.9015;818.4342:5063.5723;818.4376:2613.1381;818.4411:2151.9988;818.4446:2257.5217;818.4481:1751.4248;818.4516:1244.5858,818.8727:1102.3348;818.8762:1217.1651;818.8797:1223.3981;818.8832:1288.0015;818.8867:2914.1909;818.8902:7032.6587;818.8936:12282.723;818.8971:22034.5076;818.9006:36149.5595;818.9041:62695.4119;818.9076:84531.3368;818.911:83107.5181;818.9145:63994.4674;818.918:37869.9032;818.9215:21923.8728;818.925:13260.781;818.9285:8628.4051;818.9319:5313.7424;818.9354:2754.9703;818.9389:2100.0551;818.9424:1995.3449;818.9459:1587.4269;818.9493:1387.8711;818.9528:1371.0013;818.9563:1267.6926;818.9598:958.2201,819.3846:1862.7894;819.3881:2445.5747;819.3916:3922.282;819.395:6121.237;819.3985:9176.9968;819.402:17687.1145;819.4055:25469.808;819.409:29836.5312;819.4125:28456.9026;819.4159:23425.9177;819.4194:15438.5329;819.4229:9586.3682;819.4264:5803.6287;819.4299:5559.7139;819.4334:5280.1786
MATCH       316     0.88    14.760  2    1626.750071     814.3691:9116.2387;814.3726:15837.471;814.3761:36755.9083;814.3795:68920.8655;814.383:96496.3523;814.3865:93183.7016;814.39:66056.6972;814.3934:32616.229;814.3969:15806.178;814.4004:9150.5622;814.4039:7986.068;814.4073:6152.3371;814.4108:4586.2093;814.4143:1994.0809,814.8622:2888.069;814.8657:3294.1706;814.8692:6712.3194;814.8726:15747.1971;814.8761:37727.7387;814.8796:82153.419;814.883:142977.9205;814.8865:167957.0383;814.89:142835.7644;814.8935:90828.214;814.8969:50166.8155;814.9004:26226.9229;814.9039:13594.384;814.9074:9496.0884;814.9108:7382.2135;814.9143:4832.0476;814.9178:3117.9357;814.9212:2343.9149;814.9247:1986.0562;814.9282:1664.0342;814.9317:1571.9453;814.9351:1623.9011,815.3624:3314.0972;815.3658:3562.4552;815.3693:5935.1497;815.3728:13718.4608;815.3763:31560.468;815.3797:75311.0365;815.3832:150436.8735;815.3867:245288.219;815.3902:286838.1218;815.3936:240777.4338;815.3971:148787.9896;815.4006:74106.8221;815.4041:36320.3543;815.4075:17851.5187;815.411:9967.5371;815.4145:5919.9123;815.418:5361.7088;815.4214:4107.891;815.4249:3449.937;815.4284:3371.8779;815.4319:3224.0347;815.4353:3314.0779,815.8662:3024.7273;815.8696:5156.6423;815.8731:14360.478;815.8766:31761.2169;815.8801:75697.4712;815.8835:169841.2779;815.887:337510.4517;815.8905:517595.4762;815.894:568920.6239;815.8974:438755.6188;815.9009:243589.7147;815.9044:119322.4406;815.9079:63012.8789;815.9113:33592.3911;815.9148:18060.5579;815.9183:11714.9697;815.9218:7359.3809;815.9252:5149.6085;815.9287:3208.2816,816.3493:3220.0469;816.3527:3282.3337;816.3562:3944.6403;816.3597:5386.1553;816.3632:6354.1704;816.3666:6778.1512;816.3701:6942.4441;816.3736:8222.9996;816.3771:21120.2199;816.3806:59818.9543;816.384:141149.7238;816.3875:327703.8589;816.391:638354.6256;816.3945:902752.6461;816.3979:891087.7305;816.4014:612002.1668;816.4049:317081.0091;816.4084:155112.8826;816.4118:81478.6061;816.4153:43305.6846;816.4188:27190.5094;816.4223:17967.4993;816.4257:11121.0089;816.4292:7632.986;816.4327:5537.8797;816.4362:5606.5951,816.8638:2974.0331;816.8673:3194.2026;816.8708:3557.4574;816.8742:6112.3382;816.8777:18561.7313;816.8812:44772.7226;816.8847:110358.7472;816.8881:253795.2627;816.8916:526260.4827;816.8951:888545.1691;816.8986:1097364.4149;816.902:957702.2322;816.9055:605220.0655;816.909:307475.812;816.9125:145149.8591;816.916:72148.9585;816.9194:41978.7325;816.9229:24595.6825;816.9264:15347.6456;816.9299:9957.279;816.9333:7897.0097;816.9368:6201.3907;816.9403:5103.8366;816.9438:4665.9897;816.9473:4623.895;816.9507:4459.6209;816.9542:3847.9056;816.9577:3507.3981;816.9612:2330.1654,817.3715:3792.921;817.375:5139.7348;817.3785:12146.6201;817.382:23847.3881;817.3854:63225.0999;817.3889:153133.855;817.3924:336286.7027;817.3959:625153.7194;817.3994:892700.7046;817.4028:924464.0782;817.4063:686521.9215;817.4098:387619.8832;817.4133:184935.47;817.4168:89205.8556;817.4202:45353.6112;817.4237:28304.2705;817.4272:19071.9187;817.4307:12656.1927;817.4341:10026.2494;817.4376:7495.7259;817.4411:6965.5645;817.4446:5926.5952,817.862:1580.978;817.8655:2930.6859;817.869:3770.3807;817.8725:4140.1474;817.876:4409.7895;817.8794:7224.2189;817.8829:15956.4754;817.8864:35965.821;817.8899:86734.2405;817.8933:194820.3362;817.8968:368876.2994;817.9003:551698.9469;817.9038:631553.1907;817.9073:535612.3227;817.9107:337963.0863;817.9142:168687.333;817.9177:79687.7057;817.9212:39422.3073;817.9247:20215.941;817.9281:11961.8705;817.9316:9308.225;817.9351:7198.7522;817.9386:5463.1013;817.9421:4279.722;817.9455:3943.7193;817.949:3473.4838;817.9525:2662.033;817.956:2756.1051,818.377:1820.6822;818.3805:2690.944;818.384:6189.849;818.3875:17697.4065;818.391:42775.013;818.3944:88534.3371;818.3979:172881.647;818.4014:275058.5566;818.4049:345985.5653;818.4084:325945.7434;818.4118:231968.2839;818.4153:131107.8544;818.4188:63359.5838;818.4223:31768.6944;818.4258:18636.3896;818.4293:11891.6688;818.4327:8967.4009;818.4362:8278.6875;818.4397:6497.3043;818.4432:5815.6806;818.4467:5601.2829;818.4501:4838.7403;818.4536:3280.8285;818.4571:2011.6456;818.4606:1772.1505;818.4641:1814.3987,818.8783:1656.9735;818.8818:2626.4954;818.8853:5169.7978;818.8887:9349.9951;818.8922:17558.8028;818.8957:36493.8419;818.8992:72013.7138;818.9027:111745.9607;818.9061:141212.2672;818.9096:137783.2911;818.9131:107863.3737;818.9166:65069.1946;818.9201:36195.2286;818.9235:20593.7542;818.927:14328.2995;818.9305:10802.2343;818.934:7084.0359;818.9375:4843.6696;818.941:4411.7893;818.9444:4116.7;818.9479:2851.5369;818.9514:2419.0668;818.9549:1596.1461;818.9584:1622.2754,819.3797:2733.8607;819.3832:2692.3759;819.3867:3060.158;819.3901:3210.9534;819.3936:5833.3048;819.3971:14451.8323;819.4006:27020.1006;819.4041:43836.3955;819.4075:55060.1903;819.411:54818.1626;819.4145:42047.336;819.418:27045.1818;819.4215:15438.4878;819.425:10309.1078;819.4284:7854.2235
MATCH       317     0.84    14.760  2    1626.750071     nan:nan,814.8647:4373.6584;814.8682:5981.1244;814.8716:11847.5147;814.8751:26067.853;814.8786:52774.9102;814.8821:100302.2011;814.8855:138604.777;814.889:140430.9019;814.8925:101904.8066;814.896:58061.1463;814.8994:31614.5053;814.9029:20286.6742;814.9064:14807.9474;814.9098:8944.1624;814.9133:5890.4483;814.9168:4149.8419;814.9203:4024.3943,815.3649:6211.3706;815.3683:6996.2327;815.3718:8964.0735;815.3753:17559.2676;815.3788:39151.5025;815.3822:87357.514;815.3857:142461.5479;815.3892:179762.9129;815.3927:168337.9381;815.3961:117333.3388;815.3996:62958.101;815.4031:30241.0851;815.4066:16818.0608;815.41:10344.0548;815.4135:6991.02;815.417:5783.1177;815.4205:4857.4825;815.4239:3639.657;815.4274:2208.1118;815.4309:1853.2136,815.8617:3900.283;815.8652:5180.265;815.8687:5503.0774;815.8721:6994.6377;815.8756:13072.71;815.8791:27572.8603;815.8826:68331.1686;815.886:143006.9092;815.8895:235875.137;815.893:298472.2705;815.8965:271490.1004;815.8999:182503.3604;815.9034:96036.5237;815.9069:50107.3928;815.9104:28729.8089;815.9138:17066.752;815.9173:10305.8006;815.9208:7661.1224;815.9243:5675.4959;815.9277:3733.9208;815.9312:2428.5069;815.9347:2549.7109,816.3726:9195.654;816.3761:9842.6247;816.3796:23465.5195;816.3831:57302.2042;816.3865:139396.7683;816.39:289843.2252;816.3935:479275.7275;816.397:556973.6974;816.4004:473222.3272;816.4039:299468.6687;816.4074:158634.2913;816.4109:74354.9529;816.4143:37272.5137;816.4178:20840.547;816.4213:16026.2579;816.4248:11032.0434;816.4282:7202.5946;816.4317:5016.7239;816.4352:4567.4318,816.8698:3513.4998;816.8733:5395.4084;816.8767:7714.8348;816.8802:17574.8616;816.8837:46462.6493;816.8872:111590.1101;816.8906:255529.9879;816.8941:529780.2223;816.8976:803212.5095;816.9011:855342.7767;816.9046:633100.4135;816.908:360793.1712;816.9115:178527.1514;816.915:87889.9364;816.9185:44985.5395;816.9219:26200.1752;816.9254:14966.9013;816.9289:11110.2479;816.9324:8220.5454;816.9358:6428.2178;816.9393:6372.5833;816.9428:5862.5946;816.9463:5058.6151;816.9498:5134.4867;816.9532:4531.0732;816.9567:4576.5304;816.9602:4416.0058;816.9637:3708.1795;816.9671:2995.0789;816.9706:3116.3904,817.3671:4312.8202;817.3706:4666.7593;817.374:5354.9176;817.3775:6542.7008;817.381:13136.0048;817.3845:36124.8146;817.388:89052.2613;817.3914:203536.3409;817.3949:431135.424;817.3984:749792.3918;817.4019:956403.9226;817.4053:864860.8634;817.4088:564159.5094;817.4123:291806.7667;817.4158:136679.6489;817.4193:73376.9542;817.4227:41904.6262;817.4262:27065.349;817.4297:19281.7658;817.4332:11710.8407;817.4367:9341.1648;817.4401:7352.5405;817.4436:5358.6577;817.4471:5283.6613,817.868:2524.5573;817.8715:4044.2071;817.875:5426.9425;817.8785:6384.7115;817.8819:10167.8146;817.8854:22958.7535;817.8889:58865.8893;817.8924:135914.4379;817.8959:288614.3932;817.8993:536759.9303;817.9028:758139.9477;817.9063:791448.9108;817.9098:602971.3951;817.9133:354958.2114;817.9167:175948.4101;817.9202:86669.5268;817.9237:45251.2057;817.9272:25451.5741;817.9307:15422.1164;817.9341:10503.6532;817.9376:8033.2686;817.9411:8377.7346;817.9446:7040.9771;817.9481:4401.6109;817.9515:2795.7703,818.3691:2084.7229;818.3726:2497.5312;818.3761:3300.0619;818.3796:3740.1412;818.383:5468.0082;818.3865:14585.9403;818.39:32447.5558;818.3935:75080.6573;818.397:156196.5591;818.4004:300589.9584;818.4039:463032.3816;818.4074:530209.7159;818.4109:447311.9781;818.4144:285572.1702;818.4178:150189.0287;818.4213:73309.7516;818.4248:38405.1713;818.4283:24887.3618;818.4318:16616.0937;818.4352:11421.3532;818.4387:7446.9557;818.4422:5531.9821;818.4457:5389.1679;818.4492:4794.4449;818.4527:4763.7273;818.4561:4189.0062;818.4596:4268.1901;818.4631:3861.6711;818.4666:2526.548;818.4701:1913.0767,818.8773:1380.3481;818.8808:1681.0521;818.8843:3335.817;818.8878:7511.0446;818.8913:16097.5877;818.8947:32389.5924;818.8982:69955.2922;818.9017:134996.5714;818.9052:210842.7482;818.9087:252739.6062;818.9121:236452.1383;818.9156:169367.6479;818.9191:96849.561;818.9226:50656.2599;818.9261:29905.684;818.9296:17661.2985;818.933:11974.9931;818.9365:8347.5879;818.94:5940.8209;818.9435:5293.2285;818.947:3842.7786;818.9504:1818.7583,819.3752:1841.2385;819.3787:1978.0598;819.3822:3003.5432;819.3857:3355.7787;819.3892:4888.747;819.3927:9118.1776;819.3961:18097.7107;819.3996:36507.7799;819.4031:60549.1372;819.4066:87773.6639;819.4101:104608.9603;819.4136:101694.0968;819.417:78495.5542;819.4205:48316.0775;819.424:27004.4381;819.4275:18690.9538;819.431:14331.6486;819.4345:12848.9361;819.4379:9550.6129;819.4414:8894.1497;819.4449:6694.6925;819.4484:4643.1977;819.4519:3362.5854;819.4553:3394.2021;819.4588:2360.5064,819.8873:4134.4667;819.8907:4826.6328;819.8942:9468.6382;819.8977:16236.9879;819.9012:22533.4602;819.9047:30107.2576;819.9082:37601.2574;819.9116:39531.4658;819.9151:35220.4163;819.9186:28060.8097;819.9221:17631.1992;819.9256:10812.2896;819.9291:6524.3405;819.9325:6067.6434;819.936:6330.9564
MATCH       318     0.79    14.760  2    1626.750071     nan:nan,nan:nan,815.3435:2732.9646;815.347:3177.2187;815.3505:3215.9359;815.354:4799.2073;815.3574:7123.855;815.3609:9196.2575;815.3644:10104.5582;815.3679:11074.4647;815.3713:14671.4919;815.3748:30506.364;815.3783:59403.0817;815.3818:110446.219;815.3852:161586.6993;815.3887:177248.1165;815.3922:138848.6317;815.3957:78373.3022;815.3991:41581.1833;815.4026:24351.7191;815.4061:15136.1896;815.4096:8843.1096;815.413:5829.2964;815.4165:3797.2226,815.8647:5698.8495;815.8682:5464.2292;815.8717:7335.4378;815.8751:17072.2641;815.8786:37899.5437;815.8821:77704.3628;815.8856:131042.0978;815.889:175826.377;815.8925:176165.4267;815.896:130280.7986;815.8995:74387.3361;815.9029:39162.1657;815.9064:21290.6892;815.9099:13105.037;815.9134:8721.119;815.9168:6100.5274;815.9203:4464.9118;815.9238:3016.3442;815.9273:2418.8346,816.3722:6551.4366;816.3756:12341.2923;816.3791:23569.306;816.3826:51657.4727;816.3861:115183.0357;816.3895:209623.6901;816.393:298013.8514;816.3965:301237.3071;816.4:225248.1712;816.4034:125062.11;816.4069:62146.2902;816.4104:32760.3693;816.4139:19326.0189;816.4173:13279.3442;816.4208:8498.898;816.4243:6095.7233;816.4278:5403.1423;816.4312:5314.1916;816.4347:4083.7696;816.4382:3674.4326,816.8658:4276.5699;816.8693:4311.7796;816.8728:5296.4041;816.8763:12605.2929;816.8797:26386.0497;816.8832:54561.1886;816.8867:113602.9626;816.8902:252599.4145;816.8937:452602.3738;816.8971:587654.863;816.9006:553113.7872;816.9041:377873.5825;816.9076:200475.5634;816.911:93943.8511;816.9145:50213.5357;816.918:27083.585;816.9215:16440.3985;816.9249:12609.3875;816.9284:10652.6273;816.9319:7510.0261;816.9354:5364.9872;816.9389:4804.9305;816.9423:4636.4036;816.9458:3839.2799;816.9493:3602.37;816.9528:3280.6337,817.3736:3759.7113;817.3771:6530.5988;817.3805:20245.139;817.384:46835.1413;817.3875:105868.0989;817.391:246951.7849;817.3944:507546.1718;817.3979:798891.402;817.4014:917405.8831;817.4049:746047.304;817.4084:447689.0687;817.4118:217836.0956;817.4153:107220.3603;817.4188:59359.6196;817.4223:35829.5155;817.4258:22628.4226;817.4292:15700.4727;817.4327:11934.6631;817.4362:10529.9706;817.4397:9143.9374;817.4431:8428.7543;817.4466:7800.7191;817.4501:6062.21;817.4536:4449.7822,817.8606:2554.5719;817.8641:3207.2385;817.8676:3395.8035;817.871:3843.4981;817.8745:4153.5697;817.878:5426.1306;817.8815:13464.5369;817.885:31675.2954;817.8884:80214.6354;817.8919:192235.6924;817.8954:408303.0701;817.8989:713040.475;817.9024:952349.6447;817.9058:927424.8521;817.9093:656162.0208;817.9128:354304.0104;817.9163:171479.1884;817.9198:87993.1651;817.9232:49539.44;817.9267:30236.1687;817.9302:18992.5444;817.9337:12155.7085;817.9371:10276.3569;817.9406:7491.4193;817.9441:5878.0171;817.9476:4217.6842,818.3721:1692.7681;818.3756:2824.8358;818.3791:4134.6554;818.3826:7158.8652;818.3861:18485.8394;818.3895:51240.5886;818.393:119597.4349;818.3965:254808.376;818.4:491481.7149;818.4035:728467.4381;818.4069:792729.3466;818.4104:615173.8124;818.4139:369417.8911;818.4174:193107.4929;818.4209:96753.8378;818.4243:49849.3574;818.4278:29216.5611;818.4313:21894.086;818.4348:15338.7254;818.4383:11098.1869;818.4417:7814.9709;818.4452:6353.1552;818.4487:5874.702;818.4522:5878.1976;818.4557:4235.4089;818.4591:3710.472,818.8699:1691.833;818.8734:2635.3783;818.8769:3427.2903;818.8803:3525.935;818.8838:4363.1514;818.8873:9464.9853;818.8908:28016.3407;818.8943:68433.7982;818.8978:144840.2463;818.9012:266498.2382;818.9047:411736.571;818.9082:485757.7447;818.9117:419142.7146;818.9152:268674.8272;818.9186:139194.0531;818.9221:74101.4812;818.9256:37631.2218;818.9291:21247.0166;818.9326:13288.6185;818.9361:10310.4575;818.9395:7602.5847;818.943:6523.1556;818.9465:5916.6647,819.3818:1758.3341;819.3852:2227.6747;819.3887:5661.4383;819.3922:14511.0806;819.3957:33817.8927;819.3992:74401.3168;819.4026:132025.866;819.4061:195451.6936;819.4096:226164.8163;819.4131:204960.9487;819.4166:142357.4451;819.4201:82392.1525;819.4235:44996.6994;819.427:26277.9542;819.4305:17629.2408;819.434:14066.8381;819.4375:9191.8409;819.441:5608.5054;819.4444:3875.0178;819.4479:3709.9487;819.4514:3160.4486;819.4549:3132.161;819.4584:2863.9999,819.8798:2806.4239;819.8833:2693.8782;819.8868:3583.4184;819.8903:6346.0475;819.8938:12001.8631;819.8972:20832.2941;819.9007:33913.2804;819.9042:56079.0719;819.9077:80159.6049;819.9112:92512.4512;819.9147:83717.0288;819.9181:60067.9776;819.9216:34447.1887;819.9251:19903.5113;819.9286:13066.3127;819.9321:9857.9149;819.9356:9803.7884;819.939:8148.6832;819.9425:5879.3724;819.946:4405.0493;819.9495:3968.282;819.953:3214.497,820.3815:2970.0343;820.385:3497.6115;820.3885:4479.5968;820.392:4601.6899;820.3955:6506.9225;820.399:10625.4701;820.4024:15693.5295;820.4059:21177.247;820.4094:25899.7452;820.4129:30539.1132;820.4164:30768.1866;820.4199:20429.2337;820.4234:12426.5926;820.4268:8249.9631
MATCH       319     0.80    14.760  2    1626.750071     814.366:32495.1915;814.3694:33997.4257;814.3729:59233.6332;814.3764:106046.0804;814.3798:147709.9908;814.3833:149839.399;814.3868:108108.3941;814.3903:60602.7544;814.3937:34117.2676;814.3972:20066.4066;814.4007:10486.7003;814.4041:7493.6994;814.4076:5708.2375;814.4111:4475.9707;814.4146:2789.5185;814.418:2418.1501;814.4215:2222.7772;814.425:1533.5938;814.4284:1447.0392,nan:nan,nan:nan,815.863:4382.9017;815.8665:4318.2282;815.87:4598.2673;815.8734:10691.1823;815.8769:24451.9049;815.8804:46123.9682;815.8839:70554.1066;815.8873:87343.7167;815.8908:78879.98;815.8943:55680.5293;815.8978:33997.3081;815.9012:20762.4121;815.9047:12897.8992;815.9082:9006.5055;815.9117:6355.6313;815.9151:4380.4749;815.9186:4134.3004;815.9221:3118.5373;815.9256:1926.0905;815.929:1159.9867;815.9325:1192.4404,816.3704:4944.1712;816.3739:7916.8551;816.3774:17858.9568;816.3809:33406.0884;816.3843:61849.3127;816.3878:115832.5836;816.3913:159906.3731;816.3948:161659.0126;816.3982:113909.2333;816.4017:66153.5266;816.4052:32858.1843;816.4087:19638.4647;816.4122:12554.6122;816.4156:10127.192;816.4191:8354.7669;816.4226:5144.6066;816.4261:4434.3982;816.4295:3082.4226,816.8711:3535.2756;816.8746:5186.835;816.878:11394.4778;816.8815:29734.0399;816.885:73272.5091;816.8885:166597.5478;816.8919:296167.6977;816.8954:378569.0637;816.8989:343466.5957;816.9024:230580.6767;816.9058:122552.5212;816.9093:61532.785;816.9128:35541.6346;816.9163:19829.288;816.9198:11059.1833;816.9232:6758.1602;816.9267:5945.4635;816.9302:4379.6878;816.9337:2335.3433,817.3719:5611.2946;817.3753:7253.9521;817.3788:15886.3581;817.3823:32364.3342;817.3858:71356.8987;817.3893:160553.5459;817.3927:337117.2444;817.3962:548247.9358;817.3997:635253.2415;817.4032:529270.7916;817.4066:319735.6473;817.4101:165718.5636;817.4136:80249.8315;817.4171:44350.9169;817.4206:24603.7559;817.424:17602.2592;817.4275:11994.5259;817.431:7664.67;817.4345:5530.1011;817.438:5072.2633;817.4414:5215.9904;817.4449:4355.9141,817.8624:2321.6465;817.8659:2663.1719;817.8693:3446.296;817.8728:3951.7136;817.8763:5303.1267;817.8798:12408.0359;817.8832:29059.0388;817.8867:61295.5982;817.8902:144120.3893;817.8937:312482.8693;817.8972:568516.7314;817.9006:774543.0489;817.9041:762527.7199;817.9076:547853.8939;817.9111:304356.3796;817.9146:149137.682;817.918:73894.2633;817.9215:41813.7479;817.925:27129.4724;817.9285:14367.3522;817.932:9988.6217;817.9354:8139.8147;817.9389:6493.0471;817.9424:5677.7457;817.9459:5433.2412;817.9494:4073.1923;817.9528:3704.903,818.3739:1906.8956;818.3774:2645.6225;818.3809:5798.7804;818.3843:14230.4276;818.3878:36175.4576;818.3913:99692.7586;818.3948:218539.22;818.3983:424321.7453;818.4017:640084.0095;818.4052:715974.0612;818.4087:572935.738;818.4122:343320.7791;818.4157:172095.0249;818.4192:88703.7816;818.4226:48917.5406;818.4261:29341.974;818.4296:18358.6141;818.4331:12307.6705;818.4366:7829.3388,818.8612:1625.1265;818.8647:2006.657;818.8682:2099.111;818.8717:2178.0125;818.8752:3395.6942;818.8786:4291.68;818.8821:6239.8513;818.8856:10781.2548;818.8891:22415.1858;818.8926:53268.1847;818.896:122159.6038;818.8995:241541.7792;818.903:375318.2382;818.9065:449876.0875;818.91:402336.5194;818.9135:273898.29;818.9169:148374.985;818.9204:73439.3159;818.9239:40434.8018;818.9274:25502.2494;818.9309:15469.62;818.9343:8496.1005;818.9378:6374.1902;818.9413:5841.1352;818.9448:5497.2339;818.9483:3238.3992;818.9518:2692.6905;818.9552:2638.3755;818.9587:2046.772,819.3766:2354.4698;819.38:2306.4336;819.3835:3036.0368;819.387:4876.9811;819.3905:9265.5647;819.394:23047.6805;819.3975:58214.0856;819.4009:113910.2536;819.4044:175831.7148;819.4079:219003.0503;819.4114:211666.3879;819.4149:153604.6664;819.4184:90134.11;819.4218:48656.087;819.4253:25834.5205;819.4288:13208.4147;819.4323:8363.6303;819.4358:5480.8278;819.4392:4991.6046;819.4427:3269.4103,819.8781:2528.2425;819.8816:2557.0054;819.8851:3508.678;819.8886:5732.6375;819.8921:10249.7912;819.8955:16792.0097;819.899:32482.9543;819.9025:55921.137;819.906:83495.7904;819.9095:95989.5139;819.913:83027.1934;819.9164:55409.2019;819.9199:32414.2807;819.9234:19264.3822;819.9269:11480.4109;819.9304:7059.3837;819.9339:5341.8515;819.9373:3467.1088;819.9408:3297.1768;819.9443:2129.2629;819.9478:2139.5958;819.9513:1862.4573,820.3798:1783.4949;820.3833:2548.1421;820.3868:3686.0387;820.3903:4090.1188;820.3938:5106.9558;820.3973:6884.9072;820.4007:11893.3466;820.4042:20044.4751;820.4077:29822.2047;820.4112:35664.2186;820.4147:33132.8534;820.4182:22072.078;820.4216:11520.4468;820.4251:5940.7246;820.4286:4560.5515;820.4321:4087.8065;820.4356:3888.5852;820.4391:2901.639;820.4426:2651.3861
MATCH       320     0.74    14.760  2    1626.750071     814.3418:3048.1229;814.3452:2952.8124;814.3487:3780.9849;814.3522:5575.3927;814.3557:13576.5903;814.3591:21455.1184;814.3626:26015.1882;814.3661:26292.7149;814.3695:34323.8953;814.373:67131.4346;814.3765:117943.9544;814.38:153519.9501;814.3834:139135.4628;814.3869:92189.1464;814.3904:47475.1336;814.3939:24338.0258;814.3973:14737.3026;814.4008:9500.8175;814.4043:5643.388;814.4077:3890.8184;814.4112:3730.5176,nan:nan,nan:nan,815.8423:1525.7219;815.8458:2206.0316;815.8492:3599.2293;815.8527:3910.9389;815.8562:4604.9417;815.8597:5907.6426;815.8631:7955.0211;815.8666:8781.6378;815.8701:9529.0636;815.8736:12866.9934;815.877:21523.4767;815.8805:39305.378;815.884:60595.7718;815.8875:69665.4897;815.8909:58386.6221;815.8944:41578.0027;815.8979:29282.2304;815.9014:24280.8839;815.9048:23103.7881;815.9083:18942.5868;815.9118:12449.3409;815.9153:6547.3062;815.9187:4305.8302;815.9222:3351.9159;815.9257:2614.1139;815.9292:2271.1897;815.9326:2188.0642,816.3671:4793.7169;816.3706:5519.4608;816.374:7607.3449;816.3775:14158.8733;816.381:26748.7625;816.3845:53565.708;816.3879:88260.8827;816.3914:109065.289;816.3949:99969.3344;816.3984:67278.7415;816.4018:39244.0082;816.4053:24394.0553;816.4088:17791.1978;816.4123:14538.5896;816.4157:10795.4567;816.4192:7713.3857;816.4227:5398.0849;816.4262:4346.293,816.8608:3841.1108;816.8642:4055.5455;816.8677:3883.8522;816.8712:4644.7391;816.8747:5219.8104;816.8782:10801.8265;816.8816:23630.702;816.8851:58016.5809;816.8886:124944.1248;816.8921:201717.8739;816.8955:232174.1156;816.899:195590.9422;816.9025:125203.7831;816.906:67093.5232;816.9094:33868.7017;816.9129:18759.1816;816.9164:11233.7697;816.9199:8503.4639;816.9234:6725.1164;816.9268:5502.3418;816.9303:3616.6618,817.3685:4492.0318;817.372:4531.0837;817.3755:5814.646;817.3789:11286.1684;817.3824:27178.0942;817.3859:59616.7034;817.3894:134098.6878;817.3929:259324.4676;817.3963:384865.659;817.3998:401607.0894;817.4033:303200.356;817.4068:172295.3326;817.4102:85962.0654;817.4137:43310.8504;817.4172:26667.7005;817.4207:17163.5704;817.4242:12854.7461;817.4276:9881.789;817.4311:8228.3909;817.4346:6868.5379,817.8695:2800.1914;817.8729:3380.4533;817.8764:4215.6878;817.8799:9568.7125;817.8834:25847.1219;817.8868:59526.9244;817.8903:119937.1199;817.8938:230717.2857;817.8973:397462.7884;817.9008:497469.5919;817.9042:447909.5317;817.9077:292238.1933;817.9112:156949.849;817.9147:83634.2507;817.9182:44860.735;817.9216:26629.3987;817.9251:15973.5711;817.9286:11826.5765;817.9321:7938.4674;817.9356:6305.1307;817.939:5109.0204,818.3601:2200.8414;818.3636:3371.424;818.3671:3954.0534;818.3705:4583.158;818.374:6212.4011;818.3775:7295.7015;818.381:8346.0162;818.3845:16588.5159;818.3879:35616.6887;818.3914:82180.6725;818.3949:177825.3968;818.3984:328303.5579;818.4019:444002.0728;818.4054:439504.6114;818.4088:325628.0326;818.4123:185520.2528;818.4158:93121.4269;818.4193:48179.6523;818.4228:30027.0485;818.4262:22287.2694;818.4297:15221.8176;818.4332:10118.5631;818.4367:9224.072,818.8753:2886.6265;818.8788:4059.7496;818.8822:6669.5881;818.8857:9645.7283;818.8892:19935.4893;818.8927:46809.2621;818.8962:101612.9116;818.8996:184374.2284;818.9031:271920.1736;818.9066:297729.5693;818.9101:242178.9993;818.9136:150634.6386;818.9171:81829.2583;818.9205:43001.8958;818.924:23635.1228;818.9275:16023.912;818.931:10239.7909;818.9345:6480.6815;818.9379:5329.0747;818.9414:5203.6099;818.9449:5317.9736;818.9484:5061.3735;818.9519:5044.2734;818.9554:4207.5306;818.9588:3616.3065;818.9623:2964.9298;818.9658:2946.5274;818.9693:2218.1263;818.9728:2038.9604;818.9762:1516.9366,819.3767:1895.639;819.3802:1827.4027;819.3836:2509.9737;819.3871:4055.7243;819.3906:10775.5472;819.3941:25111.4783;819.3976:51446.6488;819.4011:92215.8844;819.4045:131929.9844;819.408:151895.6965;819.4115:128653.011;819.415:85690.1194;819.4185:47070.6246;819.422:25040.6493;819.4254:13991.5357;819.4289:11823.5912;819.4324:9711.0055;819.4359:6942.3067;819.4394:4139.8963;819.4428:3502.6458,819.8782:2812.5819;819.8817:2719.3948;819.8852:3245.9686;819.8887:5497.9737;819.8922:9056.4456;819.8957:16025.3568;819.8991:26008.452;819.9026:41358.1995;819.9061:54850.9601;819.9096:60871.0225;819.9131:51728.5098;819.9166:35163.3772;819.92:20767.9782;819.9235:14522.9714;819.927:12532.1292;819.9305:10644.8643;819.934:8162.6646;819.9375:4903.2152;819.9409:3349.7641;819.9444:3425.3039,820.3834:2046.4674;820.3869:2746.4642;820.3904:4176.6991;820.3939:6343.0109;820.3974:8841.0154;820.4009:12681.8212;820.4043:16872.4809;820.4078:22015.5285;820.4113:25268.2334;820.4148:20746.2831;820.4183:15398.7116;820.4218:11319.0035;820.4252:9591.975;820.4287:7359.0672
MATCH       321     0.85    14.760  2    
MATCH       322     1.00    8.670   1    731.306098      732.326:34868.1896;732.3293:36265.5168;732.3326:62202.8326;732.3359:128157.7778;732.3392:319309.2512;732.3425:856765.7168;732.3458:1642927.7966;732.3491:1937650.7256;732.3524:1409596.0776;732.3557:620526.2098;732.359:209836.7018;732.3623:83740.551;732.3656:41765.4691;732.3688:22223.75;732.3721:15842.4772;732.3754:14300.8884;732.3787:10860.1893;732.382:7590.1466;732.3853:3897.1145;732.3886:1369.4305,733.3866:2294.5269;733.3899:17270.7486;733.3931:55840.2905;733.3964:137226.0801;733.3997:213689.0303;733.403:208710.0285;733.4063:131432.7156;733.4096:57189.0265;733.4129:23250.864;733.4162:9671.2559;733.4195:2851.5649;733.4228:2151.1153,734.2962:38.6544;734.2995:6097.7532;734.3028:8987.8007;734.3061:14704.5147;734.3094:19555.5889;734.3127:22452.7032;734.316:22987.0694;734.3193:21725.3497;734.3226:17516.8201;734.3258:11119.0518;734.3291:7215.4005;734.3324:3753.9989;734.3357:1243.3395;734.339:1115.955,735.3086:21.9106;735.3119:4020.9949;735.3152:7385.464;735.3185:8032.4259;735.3218:6326.7678;735.3251:1196.4369,736.3119:11.819;736.3152:2342.6185;736.3185:3526.2445;736.3218:1207.318
MATCH       323     0.85    8.670   1    731.306098      732.2794:3.2893;732.2827:267.4593;732.286:386.9225;732.2893:787.1586;732.2926:1025.9106;732.2959:1539.3555;732.2992:4927.9126;732.3025:10109.3119;732.3058:20505.3676;732.3091:40113.7359;732.3124:69445.649;732.3157:92797.9385;732.3189:91047.8105;732.3222:67148.573;732.3255:40424.8194;732.3288:24141.877;732.3321:15622.3689;732.3354:11081.3454;732.3387:8345.8489;732.342:8624.7428,733.2872:1230.5142;733.2905:2253.2961;733.2938:2147.2604;733.2971:3842.5813;733.3004:5089.786;733.3037:8834.4199;733.307:21201.0526;733.3103:44482.5215;733.3136:84430.1838;733.3168:153475.4992;733.3201:221623.7136;733.3234:242245.7328;733.3267:198290.0382;733.33:130485.6596;733.3333:74255.6195;733.3366:42091.9985;733.3399:28185.4258;733.3432:23946.931;733.3465:23026.4894,734.2956:1609.7201;734.2989:2456.2071;734.3022:2833.3835;734.3055:5223.2657;734.3088:11025.7776;734.3121:24572.898;734.3154:48688.4511;734.3187:87603.7052;734.322:149734.0437;734.3253:219322.9237;734.3286:251494.5443;734.3319:218306.5087;734.3352:149657.7872;734.3385:87725.0047;734.3418:50518.1778;734.3451:31267.2616;734.3484:20631.684;734.3517:16856.8684,735.2916:403.1681;735.2949:1134.2871;735.2982:2201.1734;735.3015:3812.9405;735.3048:4230.2873;735.3081:4904.3036;735.3114:9498.7202;735.3147:17726.6989;735.318:28657.6578;735.3213:42424.6801;735.3246:63819.718;735.3279:88226.1106;735.3312:113436.6302;735.3345:120728.7556;735.3378:99544.2806;735.3411:63890.5815;735.3444:38586.7927;735.3477:25368.4904;735.351:16567.005;735.3543:10376.0809;735.3576:7189.6676;735.3609:6032.9664;735.3642:5274.0098;735.3675:4121.7331;735.3708:2859.1479,736.2981:954.0184;736.3014:972.2969;736.3047:1604.366;736.308:1686.1771;736.3113:3383.6345;736.3146:7076.9315;736.3179:10286.7489;736.3212:15485.8953;736.3245:19645.6914;736.3278:25484.7606;736.3311:31366.359;736.3344:36597.3404;736.3377:36951.7012;736.341:30729.6087;736.3443:20887.6009;736.3476:11591.343;736.3509:6908.762;736.3542:4679.6798;736.3575:4113.7949;736.3608:2534.2089;736.3641:1781.9323,737.3813:2741.1721;737.3846:3462.5357;737.3879:3412.2457;737.3912:3697.7857;737.3945:4100.1545;737.3978:5151.4075;737.4011:6656.9826;737.4044:12371.9472;737.4077:22645.3184;737.4111:27402.4436;737.4144:23031.3896;737.4177:15332.2175;737.421:8752.2493;737.4243:4099.2682;737.4276:3938.2111;737.4309:4052.2078;737.4342:3034.5099;737.4375:1825.9752
MATCH       324     0.82    8.670   1    731.306098      732.3355:2129.2;732.3388:4690.4521;732.3421:9663.7104;732.3454:22539.1998;732.3487:42974.5893;732.352:58195.7689;732.3553:53236.6642;732.3586:34647.9633;732.3619:17036.9472;732.3652:8871.039;732.3685:5061.2758;732.3717:1597.7853;732.375:966.8405;732.3783:884.1084;732.3816:915.824,733.34:19446.5566;733.3433:22089.9677;733.3466:32779.296;733.3499:71917.591;733.3532:169274.7308;733.3565:280446.1849;733.3598:303066.2446;733.3631:217089.0272;733.3664:112801.9452;733.3697:49199.4495;733.373:21708.5289;733.3763:12619.5348;733.3796:8166.1236;733.3829:7121.6607;733.3861:5804.5344;733.3894:5877.0589,734.2958:2656.5469;734.2991:2988.6664;734.3023:5857.2587;734.3056:8961.9572;734.3089:17557.0286;734.3122:37010.0814;734.3155:69440.6545;734.3188:127442.2381;734.3221:216315.8526;734.3254:302868.1519;734.3287:317500.8544;734.332:245603.1147;734.3353:156533.5244;734.3386:93118.7058;734.3419:53848.4169;734.3452:33647.6477;734.3485:27427.3264,735.2917:978.4282;735.295:1372.4188;735.2983:2012.0797;735.3016:3339.7764;735.3049:5752.6648;735.3082:9675.0003;735.3115:15012.7561;735.3148:24643.4265;735.3181:45418.3795;735.3214:81352.4707;735.3247:145896.7146;735.328:236485.7815;735.3313:317312.9668;735.3346:326524.3347;735.3379:258487.383;735.3412:162283.4355;735.3445:90810.5991;735.3478:53890.6365;735.3511:36659.3228;735.3544:26652.4058;735.3577:19614.3535;735.361:17214.6513;735.3643:17739.3236;735.3676:16792.4733;735.3709:13024.8984;735.3742:8549.1826;735.3775:6276.4766;735.3808:5848.4846;735.3841:2502.3146;735.3874:2526.7734,736.3048:1231.8956;736.3081:1950.3748;736.3114:3730.7778;736.3147:9192.9434;736.318:18021.1258;736.3213:28701.4412;736.3246:42634.1893;736.3279:64459.5209;736.3312:94559.3717;736.3345:120373.6841;736.3378:122944.3674;736.3411:99218.506;736.3444:65476.0605;736.3477:38943.6847;736.351:21974.2507;736.3543:14051.2297;736.3576:9496.594;736.3609:7373.9168;736.3642:4677.2224;736.3675:4533.2379;736.3708:4263.5812;736.3741:3889.6354;736.3774:3182.1207;736.3808:2939.972;736.3841:2817.4448;736.3874:2218.1045,737.3054:1433.411;737.3087:1935.0173;737.312:2640.6938;737.3153:4253.7965;737.3186:7478.7692;737.3219:11876.0499;737.3252:20094.2791;737.3286:26961.1033;737.3319:32490.0804;737.3352:36976.3;737.3385:40048.1863;737.3418:34307.2206;737.3451:25078.9801;737.3484:15607.1467;737.3517:9511.5117;737.355:5679.2412;737.3583:5336.9249;737.3616:3878.7937;737.3649:2939.7035;737.3682:2325.8236;737.3715:1634.1663,nan:nan,739.4046:5145.1985;739.4079:7497.4459;739.4112:12851.3281;739.4145:17931.0156;739.4178:24090.1399;739.4212:27073.526;739.4245:23438.0961;739.4278:13928.887;739.4311:6630.204;739.4344:2240.1341;739.4377:1864.7001
MATCH       325     0.79    8.670   1    731.306098      732.3336:8394.1424;732.3369:10961.3807;732.3402:22306.8994;732.3435:51397.7753;732.3468:97619.8903;732.3501:131581.293;732.3534:122616.3887;732.3567:77337.5502;732.36:35567.2668;732.3633:16261.7555;732.3666:11063.1162;732.3699:7563.4333;732.3732:4963.8569;732.3764:3074.9881,733.3381:29538.4549;733.3414:43419.2923;733.3447:82588.2025;733.348:185782.4126;733.3513:413591.9077;733.3546:700067.5175;733.3579:785299.0256;733.3612:590624.0093;733.3645:307543.012;733.3678:128298.7074;733.3711:55911.2699;733.3744:26282.7873;733.3777:13971.4546;733.381:11984.7291;733.3843:11683.5599,734.284:1279.1694;734.2873:1240.4344;734.2906:2531.9481;734.2939:3477.9006;734.2972:4014.638;734.3005:8834.1659;734.3038:15646.3842;734.3071:29157.5747;734.3104:57098.6202;734.3136:109809.9093;734.3169:205599.1568;734.3202:361694.2074;734.3235:501419.0287;734.3268:518355.9353;734.3301:402701.7225;734.3334:252885.2619;734.3367:142501.0197;734.34:86533.9036;734.3433:59729.803;734.3466:50488.332,nan:nan,736.2996:3039.4547;736.3029:3185.8262;736.3062:3716.6595;736.3095:8188.5232;736.3128:17467.6645;736.3161:30915.3737;736.3194:53426.1604;736.3227:83125.9572;736.326:118000.4297;736.3293:165062.2611;736.3326:207750.1923;736.3359:217463.6367;736.3392:182458.6202;736.3425:123607.8892;736.3458:75156.0888;736.3491:44238.4573;736.3524:29981.1405;736.3557:22179.7565;736.359:18438.3084;736.3623:16537.1532,737.3002:893.2285;737.3035:1034.8622;737.3068:1349.8863;737.3101:4101.6413;737.3134:8950.8875;737.3167:14195.3601;737.32:22828.2848;737.3233:35276.2407;737.3267:48326.6132;737.33:56930.5798;737.3333:64703.2459;737.3366:67987.2293;737.3399:63123.5124;737.3432:49003.3101;737.3465:31739.7859;737.3498:19491.7909;737.3531:13583.4047;737.3564:11784.6553;737.3597:9598.7779;737.363:9258.9038;737.3663:8152.2983,nan:nan,739.3994:8047.8927;739.4027:9533.0112;739.406:13545.2484;739.4093:21162.2071;739.4126:33166.9532;739.4159:42869.1086;739.4192:44047.4606;739.4226:34335.2018;739.4259:21109.4669;739.4292:11233.6614;739.4325:6445.142;739.4358:3130.0044;739.4391:1260.1674
MATCH       326     0.76    8.670   1    731.306098      732.3318:10469.0611;732.3351:10803.9783;732.3384:18307.7102;732.3417:43996.1841;732.345:95892.2834;732.3483:179546.6536;732.3516:236626.2816;732.3548:215642.5435;732.3581:132787.4922;732.3614:60755.4331;732.3647:25633.5027;732.368:12081.2509;732.3713:7370.6642;732.3746:5982.2689;732.3779:3404.6681;732.3812:1218.3341,733.3396:32367.4556;733.3429:54473.1216;733.3462:123705.2256;733.3495:302173.4716;733.3528:694605.7493;733.3561:1134264.5053;733.3594:1228036.6693;733.3627:881181.9742;733.3659:441985.7448;733.3692:182325.2941;733.3725:76551.1747;733.3758:38032.6354;733.3791:23336.1758;733.3824:18219.6488;733.3857:13421.4029;733.389:13019.411,734.3448:63042.5974;734.3481:77966.9012;734.3514:136706.8176;734.3547:289886.8988;734.358:599922.2473;734.3613:910437.7566;734.3646:939888.3667;734.3679:656557.1783;734.3712:328565.8245;734.3744:146703.6851;734.3777:63859.8015;734.381:31668.7037;734.3843:20390.7936;734.3876:16961.2426;734.3909:15098.7645;734.3942:13680.4481;734.3975:14081.1679,735.2979:1977.307;735.3012:4557.5941;735.3045:6690.2504;735.3078:13410.019;735.3111:22713.3459;735.3144:45080.5543;735.3177:82719.8268;735.321:149643.2979;735.3243:261803.4355;735.3276:421319.6561;735.3309:563885.5556;735.3342:585473.6251;735.3375:461542.7842;735.3408:291402.8111;735.3441:168421.4138;735.3474:96463.1162;735.3507:64664.5828;735.354:48173.5832;735.3573:47863.8186,736.2945:698.5217;736.2978:2213.3568;736.3011:3359.7952;736.3044:4393.6993;736.3077:5550.4691;736.311:8249.3782;736.3143:19331.1576;736.3176:32072.7474;736.3209:51473.5128;736.3242:80902.045;736.3275:116627.4825;736.3308:162210.743;736.3341:212528.9044;736.3374:230497.2728;736.3407:189435.9582;736.344:123347.4079;736.3473:71055.671;736.3506:43521.8525;736.3539:29416.6289;736.3572:21399.6325;736.3605:15859.6539;736.3638:11536.0178;736.3671:9839.9965;736.3704:9497.9098;736.3737:8687.8522;736.377:7403.2682;736.3803:4987.5866;736.3836:3888.8848,737.305:1734.8506;737.3083:3784.6264;737.3116:5579.1831;737.3149:9675.657;737.3182:16496.7037;737.3215:22997.3713;737.3248:33213.6514;737.3281:46735.9984;737.3314:61998.0935;737.3347:71420.7676;737.338:73835.4186;737.3413:68307.1174;737.3446:54530.1909;737.3479:37188.281;737.3513:21180.2608;737.3546:13527.6361;737.3579:10547.713;737.3612:9957.6671;737.3645:7199.8272;737.3678:6841.7513;737.3711:5053.3426,738.3922:6352.0865;738.3955:7297.5589;738.3989:7954.181;738.4022:8261.4852;738.4055:14759.656;738.4088:31011.8515;738.4121:49087.3032;738.4154:56868.0123;738.4187:50050.1421;738.422:35969.4609;738.4253:22635.7029;738.4286:12545.3596;738.4319:7549.6707
MATCH       327     0.76    8.670   1    731.306098      732.3313:12736.3315;732.3346:12706.2487;732.3378:21479.6328;732.3411:46400.7967;732.3444:111820.7525;732.3477:207725.6592;732.351:270120.8273;732.3543:237186.2457;732.3576:150661.4624;732.3609:71825.201;732.3642:31226.9983;732.3675:14238.5937;732.3708:7679.9114;732.3741:5628.8421;732.3774:3973.8642,733.3391:30249.3577;733.3423:53448.9404;733.3456:102336.8704;733.3489:246715.814;733.3522:559889.3644;733.3555:913230.4306;733.3588:1005810.1506;733.3621:733646.1745;733.3654:376558.5905;733.3687:151682.3203;733.372:72473.5947;733.3753:40001.4683;733.3786:25421.4321;733.3819:17572.1775;733.3852:13711.3191;733.3885:12262.965,734.3442:60537.2762;734.3475:67756.7424;734.3508:118016.2753;734.3541:267266.2476;734.3574:568539.5061;734.3607:890188.5581;734.364:941077.5484;734.3673:664216.7687;734.3706:327873.7221;734.3739:136250.1655;734.3772:63578.4374;734.3805:33077.2242;734.3838:21025.6957;734.3871:16138.9456;734.3904:14322.3035;734.3937:13696.866;734.397:13848.3461,735.2907:3007.4838;735.294:4526.5642;735.2973:6835.8714;735.3006:11545.4116;735.3039:12733.8186;735.3072:16130.9871;735.3105:25282.901;735.3138:43705.2083;735.3171:79770.0585;735.3204:161392.4152;735.3237:298397.8372;735.327:481563.2054;735.3303:621588.6067;735.3336:623955.0966;735.3369:481635.4791;735.3402:297140.6568;735.3435:172302.301;735.3468:104796.1762;735.3501:70354.648;735.3534:52243.4643;735.3567:50394.536,736.3006:2856.1752;736.3039:3241.3647;736.3072:5201.1883;736.3105:10138.3276;736.3138:19191.6882;736.3171:36046.8812;736.3204:62149.2314;736.3237:90835.5193;736.327:124625.5993;736.3303:179217.2001;736.3336:236008.4638;736.3369:244202.3028;736.3402:196022.2881;736.3435:127877.1096;736.3468:76580.0642;736.3501:42164.7108;736.3534:27908.8213;736.3567:22285.9998;736.36:19093.6607;736.3633:15972.1027;736.3666:14302.1092;736.3699:11602.2734;736.3732:9632.6647;736.3765:8896.2684;736.3798:8514.766;736.3831:7649.5995;736.3864:6517.5852;736.3897:6711.3627,737.3045:1513.3142;737.3078:4879.6143;737.3111:7515.807;737.3144:11456.6335;737.3177:16437.4004;737.321:24705.7403;737.3243:36804.5816;737.3276:50496.1022;737.3309:61873.2694;737.3342:72492.9166;737.3375:77631.0877;737.3408:72309.6405;737.3441:58491.4473;737.3474:42278.1891;737.3507:26580.7436;737.354:16373.7923;737.3573:11952.9951;737.3606:9487.624;737.3639:7449.9801,738.395:9635.8224;738.3983:9474.2852;738.4016:11874.7876;738.4049:19204.2646;738.4083:32822.5486;738.4116:56041.4449;738.4149:64981.4421;738.4182:54752.936;738.4215:36751.6125;738.4248:23371.4226;738.4281:14946.228;738.4314:10317.5765;738.4347:8097.7903;738.438:8245.4015;738.4413:6147.7866
MATCH       328     0.77    8.670   1    731.306098      732.3333:5665.0269;732.3366:8694.357;732.3399:14528.2154;732.3432:30332.4819;732.3465:58555.43;732.3498:82573.9288;732.353:76308.5028;732.3563:49677.7968;732.3596:24278.2048;732.3629:13549.7933;732.3662:9465.34;732.3695:7902.7193;732.3728:4873.8957;732.3761:2795.8873;732.3794:2846.8868;732.3827:2981.6666;732.386:2172.9135,733.3378:14207.4105;733.3411:19569.0322;733.3444:36116.5677;733.3477:78410.9981;733.351:174405.7074;733.3543:294339.4765;733.3576:338702.1676;733.3609:263754.7125;733.3642:141056.7375;733.3675:63115.0827;733.3707:29622.6458;733.374:16793.0496;733.3773:9575.5332;733.3806:9386.5542;733.3839:8614.6446;733.3872:7725.0866,734.343:41493.9671;734.3463:41819.1378;734.3496:62206.1091;734.3529:116650.8496;734.3562:230546.8666;734.3595:366880.273;734.3628:402096.5023;734.3661:304255.2541;734.3694:164919.8669;734.3727:77742.4946;734.376:35735.7221;734.3793:19383.0661;734.3826:13831.7653;734.3859:11103.2758;734.3892:10161.2765;734.3925:8865.7859;734.3957:7568.2432,735.2928:2919.8641;735.2961:3751.1507;735.2994:4057.7715;735.3027:7474.4091;735.306:11425.8441;735.3093:17582.8123;735.3126:30945.4938;735.3159:56491.5461;735.3192:104900.0363;735.3225:195571.6354;735.3258:321872.902;735.3291:446572.6591;735.3324:483631.0459;735.3357:397663.2796;735.339:255520.753;735.3423:145259.5092;735.3456:84478.5039;735.3489:53525.0162;735.3522:39522.7834;735.3555:35345.0829,736.3026:3324.2486;736.3059:4223.0355;736.3092:6217.6375;736.3125:11055.785;736.3158:20801.6227;736.3191:34451.5595;736.3224:57122.787;736.3257:86839.2935;736.329:130139.9426;736.3323:171989.2516;736.3356:185351.0203;736.3389:156413.6922;736.3422:105344.401;736.3456:63817.0947;736.3489:37350.228;736.3522:24225.5073;736.3555:18582.431;736.3588:15189.7047;736.3621:11091.656;736.3654:8844.3718;736.3687:7584.3799;736.372:6831.1358;736.3753:6664.0814;736.3786:5816.8825,737.3033:2921.2296;737.3066:4588.8825;737.3099:5279.1744;737.3132:6642.1927;737.3165:11601.8103;737.3198:19141.999;737.3231:30348.8374;737.3264:40871.3604;737.3297:47286.8907;737.333:51362.7473;737.3363:52559.6727;737.3396:49113.8726;737.3429:40669.3828;737.3462:29248.6271;737.3495:18565.8131;737.3528:12019.7288;737.3561:8660.2543;737.3594:6884.9761;737.3627:6554.3174;737.366:4416.0094;737.3693:2934.7601,738.3971:3120.7156;738.4004:5629.2607;738.4037:10532.5049;738.407:18167.8563;738.4103:28536.3541;738.4136:37172.3253;738.417:35691.0522;738.4203:27168.0329;738.4236:16587.0004;738.4269:8861.9853;738.4302:6641.5834;738.4335:4801.3293;738.4368:2933.1106;738.4401:2028.5206
MATCH       329     0.79    8.670   1    731.306098      732.2872:858.0923;732.2905:1152.0186;732.2938:2042.3443;732.2971:3536.8411;732.3003:6209.4446;732.3036:12087.689;732.3069:20511.4955;732.3102:28681.8704;732.3135:30141.1509;732.3168:26614.1885;732.3201:18380.9255;732.3234:12027.0799;732.3267:7435.7584;732.33:5764.2389;732.3333:5854.1871;732.3366:5603.9708;732.3399:4574.597,733.2851:676.0264;733.2884:736.2333;733.2917:1184.2002;733.295:2537.8817;733.2982:3128.0494;733.3015:3472.9604;733.3048:6426.3874;733.3081:14647.1529;733.3114:25258.2909;733.3147:38810.3965;733.318:47540.9707;733.3213:47181.2893;733.3246:34468.2538;733.3279:21112.2837;733.3312:11881.9445;733.3345:9029.4673;733.3378:7151.7194;733.3411:6406.6513,734.2803:292.1836;734.2836:660.0151;734.2869:690.0301;734.2902:1080.2219;734.2935:2178.1458;734.2968:2902.685;734.3001:4894.4994;734.3034:6357.3563;734.3067:9494.1217;734.31:15626.4779;734.3133:27193.6905;734.3166:52831.746;734.3199:94319.9883;734.3232:138752.3643;734.3265:152235.4979;734.3298:121398.6626;734.3331:75110.5353;734.3364:43442.3182;734.3397:27352.6436;734.343:17406.357;734.3463:12133.8786;734.3496:10568.3965,735.2994:1578.0795;735.3027:1880.7568;735.306:3673.0401;735.3093:5806.8132;735.3126:12475.2089;735.3159:25572.9993;735.3192:47573.3334;735.3225:83230.9944;735.3258:140888.0322;735.3291:199458.993;735.3324:215594.0523;735.3357:178537.1492;735.339:114539.5952;735.3423:65031.1511;735.3456:38815.354;735.3489:26349.1185;735.3522:18659.0358;735.3555:15133.6201;735.3588:13648.1962;735.3621:13114.5424;735.3654:13141.6828;735.3687:11606.3444;735.372:8563.8447;735.3753:4925.3651;735.3786:4561.1304,736.3026:700.7311;736.3059:1422.535;736.3092:2653.566;736.3125:5671.6703;736.3158:9240.541;736.3191:14792.775;736.3224:24590.9217;736.3257:41594.3182;736.329:61462.6347;736.3323:76261.5789;736.3356:79956.2447;736.3389:69012.4635;736.3422:49907.0704;736.3455:32416.1091;736.3488:19332.6807;736.3521:12132.0703;736.3554:8137.756;736.3587:7872.2954,737.2966:808.2919;737.2999:1208.4446;737.3032:2214.4135;737.3065:2895.932;737.3098:2928.7367;737.3132:4113.688;737.3165:6973.0298;737.3198:8978.5665;737.3231:13835.4485;737.3264:19266.4949;737.3297:23178.5656;737.333:24197.0147;737.3363:23726.8013;737.3396:22550.0429;737.3429:18809.5779;737.3462:13589.3322;737.3495:8752.9253;737.3528:6720.9413;737.3561:5783.7137;737.3594:5783.7978;737.3627:5494.3326,738.3872:1192.0891;738.3905:2422.4138;738.3938:3358.3724;738.3971:3878.2553;738.4004:4110.6329;738.4037:5304.5762;738.407:6939.9594;738.4103:9736.2576;738.4136:13546.1022;738.4169:12841.8467;738.4202:9368.2418;738.4236:6336.4494;738.4269:4147.4098;738.4302:3053.6405;738.4335:2324.5951
MATCH       330     0.80    8.670   1    
MATCH       331     1.00    10.830  2    1127.506985     564.7336:746.6627;564.7365:1240.0055;564.7393:1252.0508;564.7422:1291.885;564.7451:8362.7933;564.748:27858.0338;564.7509:74343.549;564.7538:186918.8368;564.7567:351826.7628;564.7596:424431.4949;564.7625:330685.0387;564.7654:169742.6237;564.7683:70004.6491;564.7711:29811.5889;564.774:13879.3953;564.7769:6776.5651;564.7798:3005.4063;564.7827:742.6973,565.2425:1.3165;565.2454:1208.2421;565.2483:12069.3617;565.2512:36467.3169;565.2541:90721.121;565.257:188288.7837;565.2599:264949.2342;565.2628:246442.8199;565.2657:151258.0951;565.2685:66905.914;565.2714:26724.9281;565.2743:8812.6363;565.2772:2610.247;565.2801:1939.5402;565.283:1417.7085;565.2859:1191.8923;565.2888:1095.4436;565.2917:465.3991;565.2946:0.3635,565.743:0.3415;565.7459:492.3598;565.7488:3258.3926;565.7517:17669.1471;565.7546:39252.4972;565.7575:71454.9945;565.7604:94626.7216;565.7633:95386.7111;565.7662:66118.2489;565.7691:34587.5364;565.772:13318.6101;565.7749:3448.799;565.7777:2390.8922;565.7806:675.0452,566.2466:0.0242;566.2495:710.013;566.2524:3451.1194;566.2553:11665.1883;566.2582:24632.2804;566.2611:32696.1519;566.264:31669.4697;566.2669:21199.8647;566.2698:9326.6323;566.2727:2906.4686;566.2756:816.7873;566.2785:585.9978;566.2814:409.9991,566.7534:1544.4416;566.7563:2812.7296;566.7592:7594.5909;566.7621:8348.1695;566.765:5578.0841;566.7679:3860.478;566.7708:1351.9892;566.7737:384.9978;566.7766:0.5194,567.3067:475.3576;567.3096:567.8737;567.3125:2550.6955;567.3154:3392.641;567.3183:2946.607;567.3212:1053.007;567.3241:1.8183
MATCH       332     0.80    10.830  2    1127.506985     nan:nan,565.297:3617.0196;565.2999:3962.6185;565.3028:6643.3712;565.3056:8630.6407;565.3085:8270.1497;565.3114:15728.7234;565.3143:43861.8677;565.3172:145186.9299;565.3201:335840.0481;565.323:471983.7152;565.3259:394502.9646;565.3288:198681.7131;565.3317:66779.7731;565.3346:22143.25;565.3375:9124.8588;565.3404:6580.134;565.3432:6553.9048;565.3461:5869.2006;565.349:5421.2935;565.3519:3215.1058;565.3548:2594.0568;565.3577:2347.112,565.7078:3665.3096;565.7107:5587.8193;565.7136:15551.9877;565.7165:48987.633;565.7194:145583.5665;565.7223:317957.8904;565.7251:424424.3824;565.728:355095.3285;565.7309:180056.5662;565.7338:59084.3381;565.7367:14484.0474;565.7396:5184.7939;565.7425:3361.5866;565.7454:2206.6606,566.2403:377.8712;566.2432:509.0469;566.2461:1699.1478;566.249:1834.7797;566.2519:2534.4835;566.2548:3960.3094;566.2577:19835.296;566.2606:54106.5967;566.2635:141212.9784;566.2664:320256.5512;566.2693:552558.1915;566.2722:637034.0495;566.2751:487805.2154;566.278:253766.498;566.2809:103020.3417;566.2838:44838.399;566.2867:21795.7603;566.2896:13434.1055;566.2924:9402.2662;566.2953:5340.795;566.2982:3238.8327,566.7529:4.3538;566.7558:2042.3152;566.7587:9835.9575;566.7616:41466.8326;566.7644:116581.6442;566.7673:294955.5612;566.7702:603517.6037;566.7731:887142.4367;566.776:891377.4968;566.7789:601380.6952;566.7818:283352.4019;566.7847:115964.4627;566.7876:52158.9248;566.7905:27852.8941;566.7934:15081.6427;566.7963:8419.5011;566.7992:6882.1928;566.8021:3634.679;566.805:3324.076,567.2511:465.8979;567.254:931.2723;567.2569:2662.4936;567.2598:7818.3185;567.2627:31836.3731;567.2656:81581.4699;567.2685:194988.4576;567.2714:415325.7496;567.2743:681828.5351;567.2772:803793.8038;567.2801:653635.4304;567.283:375969.0386;567.2859:166204.5566;567.2888:73009.2681;567.2917:33518.7998;567.2946:18497.1136;567.2975:12188.3758;567.3004:7622.1205;567.3033:4308.1203;567.3062:3791.7284;567.3091:3947.7489,567.7583:1646.8255;567.7612:3351.2822;567.7641:17754.0266;567.767:48839.8507;567.7699:108989.2024;567.7728:213714.5548;567.7757:342056.572;567.7786:420576.8629;567.7815:379225.4622;567.7844:241758.9344;567.7873:114611.8244;567.7902:49276.5848;567.7931:22295.4709;567.796:9515.4565;567.7989:6484.2958;567.8018:4794.9335;567.8047:4120.6389;567.8076:2575.9249;567.8105:1749.9458,568.257:914.9109;568.2599:2220.4624;568.2628:3651.4102;568.2657:10677.5424;568.2686:32678.2075;568.2715:69487.0366;568.2744:119412.3695;568.2773:167448.2616;568.2802:180942.6973;568.2831:150904.9401;568.286:94174.5276;568.2889:48178.1935;568.2918:22915.0445;568.2947:11002.3873;568.2976:5697.7397;568.3005:3633.6552;568.3034:3490.0967;568.3063:3079.9051;568.3092:2377.911,568.756:281.1955;568.7589:312.3224;568.7618:1179.1641;568.7647:1382.7086;568.7676:4378.2412;568.7705:12621.1021;568.7734:24826.1391;568.7763:39664.3928;568.7792:54088.5555;568.7821:57841.664;568.785:46052.2038;568.7879:28645.5299;568.7908:13395.2796;568.7937:6584.8471;568.7966:4644.5902;568.7995:1955.2719;568.8024:1119.3081;568.8053:600.5003;568.8082:231.6192
MATCH       333     0.76    10.830  2    1127.506985     564.7403:0.5915;564.7432:272.0222;564.7461:693.1739;564.749:2803.863;564.7519:12188.9261;564.7548:44569.7285;564.7577:95993.1418;564.7606:128907.1987;564.7634:111862.3819;564.7663:60333.2806;564.7692:25041.7633;564.7721:6822.4412;564.775:4286.8711;564.7779:1108.3067;564.7808:869.9934;564.7837:566.505;564.7866:523.9307;564.7895:472.28;564.7924:311.9933;564.7952:309.9999;564.7981:203.5963,565.2464:636.1112;565.2493:1521.3603;565.2522:5083.3578;565.2551:30835.8764;565.258:75776.7835;565.2608:135889.2698;565.2637:156457.0733;565.2666:120062.2355;565.2695:64535.7362;565.2724:31398.6395;565.2753:9836.6355;565.2782:3293.296;565.2811:1920.4894;565.284:1970.1219,565.7469:1514.9391;565.7498:2140.4354;565.7527:5785.1015;565.7556:19892.5119;565.7585:57987.4116;565.7614:122370.726;565.7643:204370.2188;565.7671:240305.2786;565.77:188697.481;565.7729:98793.4143;565.7758:41067.2299;565.7787:12505.4921;565.7816:4592.2574;565.7845:3949.6554;565.7874:2335.6692;565.7903:1818.5684;565.7932:1522.2833;565.7961:957.2712;565.799:698.2968;565.8019:697.6841,566.2447:217.6207;566.2476:1137.6656;566.2505:2283.017;566.2534:6178.4026;566.2563:17396.2086;566.2592:57139.2809;566.2621:145135.2205;566.265:333086.0892;566.2679:542756.7265;566.2708:599743.2408;566.2737:439361.6043;566.2766:226906.4992;566.2795:96457.0091;566.2824:44267.9719;566.2853:20813.3167;566.2881:10304.073;566.291:5006.584;566.2939:2201.2804;566.2968:1162.2102;566.2997:974.6402,566.7428:503.2789;566.7457:622.097;566.7486:1269.1065;566.7515:2153.9406;566.7544:3836.0637;566.7573:15579.3561;566.7602:51577.539;566.763:135808.2625;566.7659:342038.1648;566.7688:690235.7667;566.7717:996094.5313;566.7746:964749.93;566.7775:638745.5023;566.7804:304367.5814;566.7833:129363.3959;566.7862:60671.6127;566.7891:27908.2049;566.792:11377.3048;566.7949:3947.5584;566.7978:1967.3095;566.8007:1847.7975;566.8036:1192.6547,567.2497:1507.8395;567.2526:1539.9634;567.2555:2277.1762;567.2584:9842.639;567.2613:37110.2692;567.2642:100216.828;567.2671:244480.0432;567.27:520260.8699;567.2729:879465.8862;567.2758:1045934.3545;567.2787:849736.2895;567.2816:482195.9954;567.2845:215137.3615;567.2874:96937.6203;567.2903:46897.4012;567.2932:20544.9475;567.2961:9503.2601;567.299:7422.8009;567.3019:4004.5583;567.3048:3786.2733;567.3077:3100.3281,567.7482:0.219;567.7511:209.8613;567.754:962.679;567.7569:1715.8378;567.7598:6774.328;567.7627:21101.6252;567.7656:54791.5169;567.7685:129923.3618;567.7714:271716.5264;567.7743:478382.2822;567.7772:625248.8557;567.7801:579099.4526;567.783:372840.8939;567.7859:177221.2166;567.7888:77077.8436;567.7917:36468.8481;567.7946:15668.1626;567.7975:6702.5695;567.8004:3800.8005;567.8033:1084.2253;567.8062:922.1103,568.2527:820.8956;568.2556:1390.9995;568.2585:1733.6167;568.2614:4076.9369;568.2643:20273.4855;568.2672:58477.0867;568.2701:124912.91;568.273:200357.2897;568.2759:258003.29;568.2788:281494.4516;568.2817:250412.433;568.2846:165597.5466;568.2875:81967.4544;568.2904:35238.4105;568.2933:15625.2963;568.2962:4804.8327;568.2991:3386.0403;568.302:2161.2057;568.3049:2014.378;568.3078:1757.9491;568.3107:1523.2389,568.7488:1.1994;568.7517:281.188;568.7546:457.9329;568.7575:507.9687;568.7604:707.5324;568.7633:2398.1921;568.7662:4632.1027;568.7691:15112.8351;568.772:40298.7516;568.7749:70907.392;568.7778:93309.6474;568.7807:96980.0956;568.7836:81002.51;568.7865:50348.1362;568.7894:19132.7427;568.7923:5457.7007;568.7952:2393.9678;568.7981:1923.9712;568.801:1388.1965;568.8039:1225.5932;568.8068:1040.5369;568.8097:846.5603;568.8126:881.8954,569.2595:440.1828;569.2624:1967.2282;569.2653:3588.1785;569.2682:16032.8222;569.2712:36208.7297;569.2741:64734.2523;569.277:87081.2742;569.2799:84833.1433;569.2828:58698.839;569.2857:34516.1258;569.2886:12395.7985;569.2915:3045.9616;569.2944:1308.0234
MATCH       334     0.77    10.830  2    1127.506985     564.7413:278.0034;564.7442:284.5997;564.7471:1041.0024;564.75:6361.956;564.7528:25276.5444;564.7557:54039.4646;564.7586:85906.5368;564.7615:90821.606;564.7644:71679.3894;564.7673:38378.4528;564.7702:17827.5049;564.7731:5954.5029;564.776:4314.539;564.7789:2878.6214;564.7818:1673.9212;564.7847:1388.1695,565.2965:1344.1015;565.2994:1524.17;565.3023:1728.2999;565.3052:2542.6091;565.3081:3424.6447;565.311:4630.3863;565.3139:12695.1573;565.3168:43582.3608;565.3197:85933.4568;565.3226:99825.0138;565.3255:68932.7979;565.3283:33119.9321;565.3312:11371.0908;565.3341:5862.2588,565.7073:1598.5927;565.7102:2790.3465;565.7131:7439.4497;565.716:27897.386;565.7189:94613.8559;565.7218:191760.6561;565.7247:233277.1699;565.7276:173730.8949;565.7305:78850.5067;565.7334:23783.8646;565.7363:7755.798;565.7392:2799.8621;565.7421:2310.1804,566.2428:578.311;566.2457:1283.8106;566.2486:1454.2345;566.2515:1987.9576;566.2544:4376.3085;566.2573:26608.4095;566.2602:57854.746;566.2631:139438.7216;566.266:278993.838;566.2689:400927.5315;566.2718:368094.0351;566.2746:232611.8192;566.2775:107848.3905;566.2804:52452.5922;566.2833:25582.9749;566.2862:11338.1592;566.2891:6339.8784;566.292:5488.0628;566.2949:5166.9477;566.2978:4440.9985;566.3007:3252.9219;566.3036:2424.915,566.7466:1122.3325;566.7495:1916.0721;566.7524:2287.7557;566.7553:3834.5049;566.7582:17767.8361;566.7611:51475.8976;566.764:137416.7898;566.7669:327537.6783;566.7698:626103.5776;566.7727:793282.6554;566.7756:660317.365;566.7785:361348.6541;566.7814:158523.6205;566.7843:71525.4588;566.7872:33975.4984;566.7901:15135.9234;566.793:6252.9365;566.7959:4566.0293;566.7988:3745.0188;566.8017:3273.1779;566.8046:2606.3913,567.2478:1223.7612;567.2507:1262.0253;567.2536:1401.715;567.2565:3599.0921;567.2594:12449.8516;567.2623:41199.4799;567.2652:108467.3779;567.2681:261509.1668;567.271:520867.9522;567.2739:780449.872;567.2768:825593.1318;567.2797:599268.179;567.2826:304708.6278;567.2855:129406.2404;567.2884:55010.6671;567.2913:26064.7792;567.2942:14343.2258;567.2971:8217.204;567.3:7344.3121;567.3029:5710.8648;567.3058:4369.1974;567.3087:3171.357,567.7521:970.814;567.755:2182.626;567.7579:3634.2853;567.7608:5805.8746;567.7637:25086.6823;567.7666:66090.8821;567.7695:152109.2167;567.7724:291509.23;567.7753:463050.4422;567.7782:539095.876;567.7811:437780.7286;567.784:242253.6397;567.7869:107072.2357;567.7898:46463.8426;567.7927:21985.0142;567.7956:10231.7514;567.7985:5314.4184;567.8014:3022.5074;567.8043:1206.0124,568.245:460.0475;568.2479:592.0524;568.2508:574.478;568.2537:1164.4001;568.2566:2034.0385;568.2595:2539.5203;568.2624:6096.2765;568.2653:25850.7287;568.2682:57599.0088;568.2711:113827.5868;568.274:181592.0738;568.2769:229583.5917;568.2798:236144.1731;568.2827:191254.7292;568.2856:118716.6447;568.2885:54004.2894;568.2914:23617.2064;568.2943:10226.9169;568.2972:4533.2792;568.3001:3580.1349;568.303:3350.7072;568.3059:3243.7708;568.3088:2846.6204;568.3117:1514.1033,568.7527:184.0938;568.7556:526.0257;568.7585:644.4297;568.7614:1736.1364;568.7643:2473.4875;568.7672:7944.4401;568.7701:19425.2507;568.773:44187.3066;568.7759:72156.5019;568.7788:92873.1516;568.7817:91453.1409;568.7846:66818.8998;568.7875:36125.2337;568.7904:16975.27;568.7933:7005.2827;568.7962:2597.592;568.7991:1611.9215;568.802:1270.0736,569.2576:964.0518;569.2605:1366.0215;569.2634:1619.547;569.2663:4744.8868;569.2692:14453.8692;569.2721:26711.7283;569.275:41706.6662;569.2779:55194.558;569.2808:54039.6264;569.2837:39339.4477;569.2867:20028.1111;569.2896:6889.3074;569.2925:4408.6625;569.2954:2648.0655
MATCH       335     0.68    10.830  2    1127.506985     564.7438:1664.741;564.7467:3359.4832;564.7496:9374.6334;564.7524:25261.2834;564.7553:57127.6553;564.7582:90597.3031;564.7611:94792.6224;564.764:67133.0086;564.7669:33447.4847;564.7698:13020.1121;564.7727:5880.4465;564.7756:3113.6079;564.7785:2331.5928;564.7814:1626.2737,nan:nan,565.7069:1342.244;565.7098:2162.7663;565.7127:4742.9377;565.7156:19595.6877;565.7185:48858.4348;565.7214:87502.2273;565.7243:94236.7904;565.7272:66325.4873;565.7301:27133.1534;565.733:7220.8774;565.7359:3419.9345;565.7388:3201.9599;565.7417:3069.7823;565.7446:2331.8602;565.7475:1859.1213,566.2511:4480.2758;566.254:5750.5537;566.2569:17524.6706;566.2598:44627.1975;566.2627:98397.3863;566.2656:180061.131;566.2685:233977.59;566.2713:208313.5984;566.2742:123840.3883;566.2771:55515.655;566.28:29176.7401;566.2829:20510.6224;566.2858:16140.2182;566.2887:10896.2217;566.2916:5765.7021;566.2945:4381.7352;566.2974:3148.2492,566.752:878.5251;566.7549:4456.9145;566.7578:15665.0407;566.7607:44310.1384;566.7636:112060.2712;566.7665:234097.8139;566.7694:386050.8739;566.7723:435009.0581;566.7752:341459.8392;566.7781:188506.113;566.781:86188.7175;566.7839:38653.6349;566.7868:21917.7436;566.7897:13692.8842;566.7926:8865.9927;566.7955:7096.7492;566.7984:3123.9398;566.8013:2704.6344,567.2445:1590.0103;567.2474:1734.0582;567.2503:2514.2344;567.2532:3876.1523;567.2561:5267.3591;567.259:13438.6216;567.2619:36639.954;567.2648:88421.1539;567.2677:192180.4961;567.2706:367591.6284;567.2735:499378.3257;567.2764:470380.0508;567.2793:306042.2775;567.2822:151186.3869;567.2851:65867.7438;567.288:30827.2215;567.2909:16731.4885;567.2938:11481.7874;567.2967:8472.6294;567.2996:8413.2688;567.3025:6425.8212;567.3054:5475.5345;567.3083:4848.3138,567.7488:1050.0019;567.7517:1752.0023;567.7546:2808.0006;567.7575:3536.5526;567.7604:9357.3112;567.7633:21590.4385;567.7662:45902.0479;567.7691:102479.0971;567.772:202209.2312;567.7749:296036.3011;567.7778:318790.1703;567.7807:242788.4571;567.7836:135043.4362;567.7865:61323.4822;567.7894:28846.8019;567.7923:14371.0533;567.7952:7697.9284;567.7981:5351.667;567.801:2280.0066;567.8039:2044.27,568.2475:1772.0123;568.2504:1706.0038;568.2533:2331.9563;568.2562:2618.3237;568.2591:5356.4597;568.262:8891.5692;568.2649:21546.5733;568.2678:47158.623;568.2707:84079.5228;568.2736:121290.686;568.2765:149298.598;568.2794:144662.7355;568.2823:106226.7578;568.2852:59563.7334;568.2881:28936.0225;568.291:13910.1751;568.2939:8640.107;568.2968:6123.8678,568.7494:788.0415;568.7523:1177.945;568.7552:1653.9326;568.7581:2141.9305;568.761:3209.8481;568.7639:4513.8138;568.7668:10896.1611;568.7697:26441.6978;568.7726:49160.2473;568.7755:64742.2957;568.7784:66735.2991;568.7813:56068.7385;568.7842:41880.8024;568.7871:24462.8431;568.79:9771.2488;568.7929:4254.6853,569.263:808.1765;569.2659:4188.1089;569.2688:15682.8877;569.2717:29864.6751;569.2746:47825.4243;569.2775:52132.8466;569.2804:41656.7323;569.2834:24136.0965;569.2863:14864.9611;569.2892:9998.6561;569.2921:7252.3299;569.295:4294.5176
MATCH       336     0.80    10.830  2    
MATCH       337     1.00    12.930  2    1240.591049     621.2684:0.6164;621.2715:1306.8736;621.2745:1791.5809;621.2775:4473.6794;621.2806:6828.1832;621.2836:18875.0624;621.2866:72785.4277;621.2897:216503.9183;621.2927:570562.3588;621.2957:1534102.3766;621.2988:3160416.2662;621.3018:4088922.0962;621.3048:3326025.9906;621.3079:1716891.6514;621.3109:680746.695;621.3139:291850.3964;621.317:154269.4982;621.32:87642.6331;621.323:58147.4524;621.3261:42094.692;621.3291:35449.4018;621.3321:36816.114;621.3352:36392.4956;621.3382:26251.2013;621.3412:13922.0668;621.3443:7002.6578;621.3473:2021.4271,621.7719:988.6321;621.775:1677.2563;621.778:1897.7608;621.781:3734.8003;621.7841:11490.0153;621.7871:41599.1965;621.7901:119133.3059;621.7932:321948.9038;621.7962:824062.5453;621.7992:1780052.6089;621.8023:2628971.2339;621.8053:2530061.8797;621.8083:1577195.7068;621.8114:695563.2404;621.8144:296972.7016;621.8174:141044.162;621.8205:76178.5789;621.8235:43166.2978;621.8265:26228.8626;621.8296:18354.2865;621.8326:11463.3058;621.8356:9017.615;621.8387:5602.6197;621.8417:4996.6599;621.8447:3062.1343;621.8478:2109.05;621.8508:875.365,622.2726:728.1355;622.2756:745.9759;622.2787:1928.4709;622.2817:3565.8814;622.2847:10040.4622;622.2878:25302.2167;622.2908:70968.2627;622.2938:181181.6569;622.2969:422176.8093;622.2999:791559.6801;622.3029:1100802.8743;622.306:1086119.4539;622.309:749545.1606;622.312:380866.3072;622.3151:161708.2813;622.3181:82614.7164;622.3211:44692.7744;622.3242:25214.1188;622.3272:15902.2672;622.3302:14048.0162,622.7856:1144.8232;622.7886:7914.7649;622.7917:29635.8133;622.7947:79317.7979;622.7977:169556.9289;622.8008:283653.4394;622.8038:362878.0003;622.8068:353918.3312;622.8099:259494.7584;622.8129:141905.0252;622.8159:63985.2224;622.819:29522.324;622.822:12801.8733;622.8251:7921.3912;622.8281:4688.9131;622.8311:3879.2235;622.8342:1769.2197;622.8372:1126.9757,623.2866:726.1536;623.2897:4603.5677;623.2927:12680.3481;623.2958:26531.9834;623.2988:51041.2153;623.3018:80175.8607;623.3049:99991.733;623.3079:94162.3367;623.3109:69709.9101;623.314:42234.4663;623.317:19893.8446;623.3201:8774.982;623.3231:6972.6513;623.3261:6507.2313;623.3292:2927.8416;623.3322:841.8157;623.3352:768.1242,623.7879:824.2576;623.7909:1730.2442;623.794:3169.213;623.797:5605.2824;623.8001:10903.9302;623.8031:23048.0782;623.8061:26291.6595;623.8092:19871.1672;623.8122:13030.8694;623.8153:5638.2206;623.8183:3599.9355;623.8213:1585.9135;623.8244:813.4969;623.8274:1.5807
MATCH       338     0.94    12.930  2    1240.591049     621.266:21.442;621.269:535.3327;621.272:1333.8669;621.275:2736.9022;621.2781:4192.2749;621.2811:4691.6248;621.2841:5295.0595;621.2872:9469.7852;621.2902:27056.8836;621.2932:77927.5142;621.2963:210874.6959;621.2993:496439.149;621.3023:891412.4704;621.3054:1070590.9994;621.3084:861936.2607;621.3114:482255.0301;621.3145:210180.7732;621.3175:95618.0923;621.3205:46903.2359;621.3236:25816.0703;621.3266:16382.5944;621.3296:11925.9665;621.3327:8192.5427;621.3357:8477.7511,621.7694:2668.4209;621.7725:2908.2313;621.7755:4296.7898;621.7785:4437.0301;621.7816:4653.5012;621.7846:5246.9801;621.7876:12503.0453;621.7907:33051.9702;621.7937:98344.0812;621.7967:271982.2234;621.7998:719648.5847;621.8028:1630021.966;621.8058:2672772.3244;621.8089:2921407.8746;621.8119:2140539.4346;621.8149:1091600.0805;621.818:472405.4417;621.821:218255.9352;621.824:110749.4289;621.8271:61332.7753;621.8301:40163.1149;621.8331:27205.111;621.8362:19814.3732;621.8392:12861.8393;621.8422:11206.4091;621.8453:10581.1378;621.8483:9978.4837;621.8513:6983.9787;621.8544:6946.1356;621.8574:6799.952,622.2731:2542.3124;622.2761:4174.4664;622.2792:5329.2487;622.2822:5659.8051;622.2852:7255.0027;622.2883:11248.5126;622.2913:24203.48;622.2943:78916.1059;622.2974:228536.8096;622.3004:599362.6315;622.3034:1466449.3725;622.3065:3015177.0262;622.3095:4396897.304;622.3125:4258892.3216;622.3156:2783039.9009;622.3186:1322329.4369;622.3216:574150.7438;622.3247:267558.6768;622.3277:143602.7389;622.3307:86265.0935;622.3338:57969.9641;622.3368:50825.9305,622.783:4720.3975;622.7861:5979.5543;622.7891:8203.3794;622.7921:15750.3631;622.7952:49903.095;622.7982:144642.6785;622.8012:389248.7585;622.8043:931597.8448;622.8073:2023506.9015;622.8104:3453272.8578;622.8134:4208431.9337;622.8164:3515651.5847;622.8195:2035321.7748;622.8225:919278.9207;622.8255:400436.112;622.8286:191374.537;622.8316:102305.4855;622.8346:61906.1277;622.8377:39815.1689;622.8407:27397.7837;622.8438:20610.6292;622.8468:15032.6636;622.8498:12609.3761;622.8529:11159.3428;622.8559:9877.3979;622.8589:8512.4591;622.862:7275.9992;622.865:6215.6725;622.868:5822.5148,623.281:4364.7042;623.2841:5395.8088;623.2871:5758.7597;623.2901:7317.302;623.2932:13273.6156;623.2962:32808.1939;623.2993:83078.0178;623.3023:219066.0909;623.3053:522226.4107;623.3084:1095939.0105;623.3114:1968587.6751;623.3144:2700988.898;623.3175:2659121.7281;623.3205:1823560.4244;623.3236:926908.5136;623.3266:410583.4912;623.3296:189648.3908;623.3327:99310.4476;623.3357:60058.7405;623.3387:40910.9909;623.3418:28414.5351;623.3448:23216.5246;623.3479:19066.082;623.3509:14020.0896;623.3539:9166.7599;623.357:7159.1314,623.7884:4409.5522;623.7914:4499.4733;623.7944:7860.6416;623.7975:17312.3948;623.8005:42254.2227;623.8035:108970.6023;623.8066:257964.1868;623.8096:525468.6517;623.8127:891797.7544;623.8157:1265450.3632;623.8187:1363701.8328;623.8218:1083729.9131;623.8248:623716.7257;623.8279:292129.0957;623.8309:136381.1707;623.8339:69021.4225;623.837:38728.793;623.84:21390.5353;623.843:14105.5032;623.8461:10107.774;623.8491:6410.0166;623.8522:4973.4526,624.2928:3360.6324;624.2959:6787.3231;624.2989:10387.6794;624.302:21467.8089;624.305:50393.2622;624.308:115671.202;624.3111:225574.5282;624.3141:370433.1401;624.3172:501990.3454;624.3202:539809.6449;624.3232:452031.0712;624.3263:290052.0098;624.3293:149700.8865;624.3324:70890.4865;624.3354:36492.8467;624.3384:22737.2797;624.3415:15513.056;624.3445:8440.6591;624.3476:6246.3418;624.3506:5941.6967,624.7975:3527.5331;624.8006:5444.9382;624.8036:10470.3137;624.8066:22787.7502;624.8097:44155.451;624.8127:82948.8961;624.8158:128127.2404;624.8188:177266.1825;624.8219:192833.3018;624.8249:168574.9544;624.8279:111129.2173;624.831:60240.4;624.834:29505.4693;624.8371:16359.6929;624.8401:12356.6202;624.8431:9697.0355;624.8462:7946.2878;624.8492:6399.9745;624.8523:5724.2865;624.8553:4865.8495
MATCH       339     0.91    12.930  2    1240.591049     621.2795:890.9092;621.2825:2074.3845;621.2856:4751.5113;621.2886:9049.8384;621.2916:29056.1406;621.2947:74370.4997;621.2977:196128.9441;621.3007:433406.0777;621.3038:654510.8114;621.3068:645855.8238;621.3098:421611.4468;621.3129:202015.0372;621.3159:89758.6867;621.3189:40828.2883;621.322:19465.0887;621.325:10225.624;621.328:5027.9675,621.7739:8.997;621.7769:407.3411;621.7799:2070.1504;621.783:3897.5742;621.786:8205.6673;621.789:12794.5926;621.7921:30215.3226;621.7951:77220.6775;621.7981:197216.5193;621.8012:479603.388;621.8042:934365.2748;621.8072:1238859.5668;621.8103:1089252.0794;621.8133:646634.9395;621.8163:294967.3115;621.8194:133774.1263;621.8224:62499.2317;621.8254:31723.7569;621.8285:18424.4152;621.8315:12769.1754;621.8345:6816.4729;621.8376:4262.7654;621.8406:4104.5049,622.2745:2575.956;622.2775:3221.651;622.2806:5815.4156;622.2836:8767.3132;622.2866:9358.3592;622.2897:16663.1533;622.2927:34760.6818;622.2958:78970.045;622.2988:214256.8165;622.3018:549824.6225;622.3049:1285276.6665;622.3079:2276220.1986;622.3109:2787345.1833;622.314:2298179.8473;622.317:1310136.2197;622.32:577217.2452;622.3231:255171.262;622.3261:127240.9851;622.3291:70451.7503;622.3322:43355.4752;622.3352:32706.3051,622.7814:3001.7278;622.7845:5466.866;622.7875:9333.3153;622.7905:13138.4983;622.7936:24907.6767;622.7966:72249.8828;622.7996:204684.1065;622.8027:529295.4591;622.8057:1283176.6359;622.8087:2859126.7085;622.8118:4696175.0652;622.8148:5182428.6896;622.8179:3776889.8697;622.8209:1885575.0908;622.8239:785997.0792;622.827:360313.5955;622.83:185200.8784;622.833:100535.9022;622.8361:62811.7165;622.8391:43313.9293;622.8421:31895.5827;622.8452:22634.8854;622.8482:18303.3568;622.8512:14166.5172;622.8543:12091.0842;622.8573:8996.7104;622.8604:8096.9449;622.8634:7163.4595;622.8664:7062.0218,623.2764:4176.2934;623.2794:5528.6002;623.2825:7527.3113;623.2855:8309.8255;623.2885:10651.2793;623.2916:12454.4998;623.2946:19782.2677;623.2976:52212.2364;623.3007:150880.1409;623.3037:400049.7494;623.3068:985782.7072;623.3098:2310139.9199;623.3128:4534951.5057;623.3159:6231363.914;623.3189:5723755.3257;623.3219:3515525.9211;623.325:1603316.1023;623.328:679580.9172;623.3311:328628.8026;623.3341:179143.609;623.3371:109761.7341;623.3402:74443.3349;623.3432:59511.022;623.3462:52937.3891;623.3493:42885.3588;623.3523:28916.7981;623.3554:19289.8201;623.3584:13578.3926;623.3614:10520.6304;623.3645:10651.1416;623.3675:8032.1889,623.7837:4557.6917;623.7867:4346.8236;623.7898:6559.6914;623.7928:9060.8535;623.7959:14881.6891;623.7989:32992.0288;623.8019:93738.7117;623.805:255562.3854;623.808:634138.9374;623.8111:1425121.4698;623.8141:2858811.9872;623.8171:4370893.8025;623.8202:4713549.4362;623.8232:3466250.82;623.8262:1796464.7953;623.8293:772923.0426;623.8323:353402.3416;623.8354:187910.0361;623.8384:111069.2209;623.8414:70331.9062;623.8445:46766.0035;623.8475:28786.1831;623.8506:21629.6631;623.8536:17407.8786;623.8566:13489.0591;623.8597:10449.1813;623.8627:9048.6436;623.8657:8088.2567;623.8688:7152.2851;623.8718:5528.476,624.2852:3985.15;624.2882:4544.1812;624.2912:4513.3313;624.2943:4558.8325;624.2973:10130.3607;624.3004:22580.1216;624.3034:56428.1003;624.3064:145734.2385;624.3095:367033.4085;624.3125:788386.6879;624.3156:1439089.3622;624.3186:2169618.9973;624.3216:2440589.3114;624.3247:1974561.9856;624.3277:1140459.1604;624.3308:520183.4389;624.3338:232355.9738;624.3368:116024.9835;624.3399:65611.4451;624.3429:41822.2807;624.346:29746.2785;624.349:21110.7909;624.352:15968.449;624.3551:10195.0274;624.3581:8742.5334;624.3611:6891.0902;624.3642:5940.7025;624.3672:5645.7157,624.7929:5596.6439;624.7959:6142.9768;624.799:7201.2377;624.802:13609.4412;624.805:31537.3897;624.8081:84330.1262;624.8111:189454.8436;624.8142:372476.8978;624.8172:636921.0708;624.8203:885361.8478;624.8233:955247.0069;624.8263:765582.3982;624.8294:464144.65;624.8324:224913.8857;624.8355:108499.9572;624.8385:58822.046;624.8415:36894.0163;624.8446:23790.9909;624.8476:17396.2329;624.8507:12259.476;624.8537:10433.6169;624.8567:9347.5757;624.8598:7919.5728;624.8628:5824.4256;624.8659:5083.345,625.2887:5403.6798;625.2917:5782.3571;625.2947:6190.0158;625.2978:6530.1803;625.3008:6957.7338;625.3039:9403.1652;625.3069:15353.5123;625.3099:34278.2723;625.313:80409.9609;625.316:152146.0018;625.3191:238360.7048;625.3221:297132.4777;625.3252:304357.6242;625.3282:238826.8745;625.3312:150394.9;625.3343:77152.046;625.3373:40680.9592;625.3404:22150.3187;625.3434:14629.3852;625.3465:8809.9934;625.3495:8000.1892;625.3525:6548.8837;625.3556:6194.944;625.3586:5707.0294,625.7998:4051.0702;625.8029:4462.2577;625.8059:5722.2071;625.809:8777.4353;625.812:16547.4143;625.8151:29631.998;625.8181:53871.9571;625.8211:79555.0227;625.8242:90129.0828;625.8272:80900.9254;625.8303:62013.7911;625.8333:41036.2054;625.8364:28816.3386;625.8394:29589.6101
MATCH       340     0.91    12.930  2    1240.591049     621.2815:684.0005;621.2846:2335.571;621.2876:5770.6836;621.2906:21948.4844;621.2937:68811.6249;621.2967:184015.6509;621.2997:400560.6405;621.3028:618267.4463;621.3058:631402.1168;621.3088:431794.5714;621.3119:208160.205;621.3149:88358.1757;621.3179:38407.6534;621.321:20866.9842;621.324:11243.0167;621.327:6513.9244;621.3301:5857.1139,621.7759:848.9992;621.779:1349.6856;621.782:3775.2359;621.785:8274.196;621.7881:13437.774;621.7911:28609.6829;621.7941:77538.1804;621.7972:208470.4231;621.8002:496272.2751;621.8032:970458.6929;621.8063:1324989.3515;621.8093:1204451.2705;621.8123:743047.0269;621.8154:351140.5498;621.8184:154705.3154;621.8214:71209.7354;621.8245:39822.7713;621.8275:22067.6432;621.8305:13238.7394;621.8336:8417.8757;621.8366:7194.7994;621.8396:7076.7349,622.2735:1952.8338;622.2766:2267.6326;622.2796:5498.5782;622.2826:6025.1387;622.2857:8884.8628;622.2887:15593.3371;622.2918:33020.0798;622.2948:81338.2621;622.2978:229353.6745;622.3009:598868.409;622.3039:1412689.4034;622.3069:2598868.2029;622.31:3318763.1271;622.313:2836799.7417;622.316:1639472.7938;622.3191:716461.3029;622.3221:311570.5548;622.3251:155119.1762;622.3282:89564.7566;622.3312:56236.591;622.3342:44751.0251;622.3373:46832.5108,622.7774:5890.0709;622.7805:7103.6239;622.7835:7356.3278;622.7865:10785.8469;622.7896:21223.1404;622.7926:36303.2057;622.7956:80656.1634;622.7987:216218.877;622.8017:581059.6895;622.8048:1458482.1481;622.8078:3405436.7329;622.8108:5923493.8584;622.8139:6819710.9283;622.8169:5116547.9987;622.8199:2568803.3962;622.823:1076218.7144;622.826:470594.4901;622.829:237380.1355;622.8321:137546.768;622.8351:87352.5622;622.8381:56737.3034;622.8412:40095.2489;622.8442:30363.5335;622.8473:25677.2661;622.8503:23985.4789;622.8533:18714.2093;622.8564:14618.7796;622.8594:11861.6732,623.2906:10950.4614;623.2937:24033.2209;623.2967:58666.7124;623.2997:168133.6567;623.3028:473814.8364;623.3058:1185624.3827;623.3089:2862083.5274;623.3119:5867154.413;623.3149:8389308.8423;623.318:8002199.5303;623.321:5073306.0222;623.324:2301782.28;623.3271:960493.7796;623.3301:446796.3186;623.3332:246716.4363;623.3362:148635.6454;623.3392:100777.4544;623.3423:83227.9002;623.3453:71950.8441;623.3483:64585.8265;623.3514:44604.8565;623.3544:29633.6397;623.3574:19448.8657;623.3605:17151.7149;623.3635:14568.5136;623.3666:13254.2586;623.3696:11506.4392,623.7797:5467.7648;623.7828:6804.3584;623.7858:6762.62;623.7888:8002.9402;623.7919:11395.0909;623.7949:17496.6125;623.798:40057.7141;623.801:110080.4671;623.804:317591.6935;623.8071:794385.2228;623.8101:1853034.3776;623.8132:3804449.0821;623.8162:6125294.2385;623.8192:6842561.1913;623.8223:5200682.185;623.8253:2705671.3297;623.8283:1157289.3871;623.8314:537104.2256;623.8344:280150.5032;623.8375:157912.5918;623.8405:95648.8506;623.8435:61768.348;623.8466:46244.6936;623.8496:32712.933;623.8527:25428.0962;623.8557:19063.6514;623.8587:15339.9168;623.8618:9479.319,624.2933:6979.3669;624.2964:12246.804;624.2994:26505.3637;624.3025:71790.6666;624.3055:196828.9655;624.3085:478771.4157;624.3116:1048771.0534;624.3146:1986709.9034;624.3177:3108158.4968;624.3207:3641267.7093;624.3237:3028664.8355;624.3268:1781517.6471;624.3298:824540.6862;624.3329:372290.3216;624.3359:188656.8309;624.3389:97757.1796;624.342:58605.9947;624.345:42212.5017;624.3481:31604.0469;624.3511:25761.5289;624.3541:20419.0495;624.3572:16952.073;624.3602:11399.7786;624.3633:8937.1897;624.3663:9204.4852;624.3693:7941.9684;624.3724:6338.6895,624.7889:4815.0748;624.792:5362.6355;624.795:6401.1598;624.798:10594.249;624.8011:18123.9485;624.8041:38420.2835;624.8072:97414.8034;624.8102:235984.938;624.8133:495877.5114;624.8163:871081.0238;624.8193:1259625.0076;624.8224:1425810.7465;624.8254:1214446.7034;624.8285:770986.5136;624.8315:375849.4292;624.8345:171385.7604;624.8376:88849.0011;624.8406:51629.0068;624.8437:33216.5494;624.8467:22283.1992;624.8497:16348.8498;624.8528:13027.8957;624.8558:12898.7289;624.8589:9708.5815;624.8619:9175.2241,625.2908:4217.6724;625.2938:6748.8332;625.2969:6586.4887;625.2999:7961.3623;625.303:10167.1577;625.306:24926.0595;625.309:49872.4045;625.3121:105668.693;625.3151:207369.662;625.3182:342970.5657;625.3212:447167.1784;625.3242:472979.4572;625.3273:389513.5069;625.3303:251011.0938;625.3334:125416.7407;625.3364:59455.2716;625.3395:36024.7185;625.3425:25412.158;625.3455:18979.0545;625.3486:13687.911;625.3516:9341.3631;625.3547:7467.068;625.3577:7706.0399,625.7898:4310.5408;625.7928:5733.1906;625.7959:5582.6585;625.7989:7773.0688;625.802:9214.9735;625.805:11962.168;625.8081:14695.4386;625.8111:25806.4928;625.8141:50253.8659;625.8172:83129.2524;625.8202:115544.5347;625.8233:138934.1963;625.8263:134028.8251;625.8294:103089.1668;625.8324:61050.9818;625.8355:35068.5985;625.8385:22536.9456;625.8415:15583.7397;625.8446:11046.2097
MATCH       341     0.90    12.930  2    1240.591049     621.2827:0.9394;621.2857:1195.9237;621.2887:6777.2432;621.2918:24335.539;621.2948:69308.4331;621.2978:184219.1252;621.3009:399803.6829;621.3039:604157.1592;621.3069:601532.0689;621.31:402418.2011;621.313:195064.8271;621.316:90170.7908;621.3191:44182.9925;621.3221:22158.3458;621.3251:9257.1123;621.3282:7066.8803;621.3312:6255.8624,621.7771:361.1317;621.7801:1170.1995;621.7831:4469.9434;621.7862:6561.076;621.7892:14071.922;621.7922:27149.7028;621.7953:62640.8636;621.7983:162326.7357;621.8013:392556.5506;621.8044:743861.3032;621.8074:975006.2332;621.8104:864361.3529;621.8135:533322.3509;621.8165:251341.5134;621.8195:111521.6321;621.8226:51145.3949;621.8256:26424.931;621.8286:14021.7196;621.8317:10781.0535;621.8347:6764.1675;621.8377:6804.4852,622.2747:1046.6134;622.2777:1602.5375;622.2808:4118.116;622.2838:7386.7283;622.2868:9493.0204;622.2899:13737.1262;622.2929:25673.1703;622.2959:61965.1689;622.299:164850.3512;622.302:410149.5918;622.305:917655.9331;622.3081:1627222.6249;622.3111:2025745.8176;622.3141:1696755.7489;622.3172:976232.5914;622.3202:439102.7637;622.3232:196697.1354;622.3263:95985.6215;622.3293:52398.5485;622.3324:35061.7838;622.3354:29372.6382,622.7755:2305.6524;622.7786:5048.6888;622.7816:7815.4827;622.7846:9653.8015;622.7877:11349.2555;622.7907:15990.9132;622.7938:25215.8035;622.7968:60971.3963;622.7998:169133.3946;622.8029:434042.6114;622.8059:1052732.5546;622.8089:2387484.8168;622.812:4029350.7386;622.815:4582679.5335;622.818:3472558.3589;622.8211:1832769.0536;622.8241:796080.518;622.8272:350603.2119;622.8302:175937.8329;622.8332:99409.0225;622.8363:64788.1379;622.8393:44441.0947;622.8423:31481.1677;622.8454:22372.2179;622.8484:21417.4533,623.2736:6936.3561;623.2766:7574.1505;623.2796:7460.5021;623.2827:8068.0856;623.2857:9086.9427;623.2887:11236.9001;623.2918:14622.5838;623.2948:22690.8694;623.2979:49420.9506;623.3009:135423.5396;623.3039:371824.813;623.307:950438.4508;623.31:2314678.9248;623.313:4718994.8166;623.3161:6899072.167;623.3191:6726397.1195;623.3222:4370131.1157;623.3252:1989866.5441;623.3282:855458.7272;623.3313:415742.66;623.3343:217337.7281;623.3373:130534.9107;623.3404:91350.757;623.3434:85453.4428;623.3465:84447.4363;623.3495:83688.6869;623.3525:67437.3036;623.3556:44324.486;623.3586:26169.9749;623.3616:18123.6731;623.3647:12270.2977;623.3677:11925.0475,623.7778:5055.1588;623.7809:6055.3701;623.7839:6328.2103;623.787:8224.3897;623.79:10689.0966;623.793:13243.9844;623.7961:17857.0673;623.7991:35142.2843;623.8022:89356.4031;623.8052:266007.993;623.8082:701841.8193;623.8113:1673542.8096;623.8143:3604531.4589;623.8174:6048647.4752;623.8204:6944790.572;623.8234:5378294.0309;623.8265:2851486.4853;623.8295:1232263.9902;623.8325:565732.251;623.8356:293144.6695;623.8386:166713.7413;623.8417:99300.5123;623.8447:65894.1738;623.8477:49212.8544;623.8508:35211.9766;623.8538:27584.0553;623.8569:19955.4949;623.8599:17461.8083;623.8629:12409.8111,624.2945:8315.5128;624.2975:13402.9145;624.3006:28082.8325;624.3036:69220.6107;624.3067:185266.0366;624.3097:462604.2454;624.3127:1045979.2365;624.3158:2123794.4191;624.3188:3592771.4076;624.3219:4444468.6722;624.3249:3902482.175;624.3279:2412747.8389;624.331:1150646.3326;624.334:507900.0661;624.3371:248540.6185;624.3401:135847.1168;624.3431:84402.2407;624.3462:59687.8982;624.3492:44611.8762;624.3523:37996.1314;624.3553:32344.0879;624.3583:26223.4578;624.3614:17825.1135;624.3644:17011.492;624.3675:14577.4236;624.3705:12051.0279;624.3735:9799.3067;624.3766:10142.1107;624.3796:8520.6728,624.7992:5742.9822;624.8023:14440.488;624.8053:38040.984;624.8083:101927.1716;624.8114:253837.4027;624.8144:563291.3514;624.8175:1055236.5624;624.8205:1641770.1288;624.8235:2011546.483;624.8266:1843620.249;624.8296:1231986.2821;624.8327:615583.3968;624.8357:275989.0365;624.8387:133229.1608;624.8418:78400.4652;624.8448:51375.2247;624.8479:35353.4695;624.8509:27935.7202;624.854:21358.845;624.857:17331.3604;624.86:14294.8158;624.8631:12150.3876;624.8661:9232.4592;624.8692:8682.6873;624.8722:7362.6621,625.292:5544.6433;625.295:5888.9941;625.298:8704.8652;625.3011:10266.6012;625.3041:13760.2046;625.3072:26110.9115;625.3102:55375.1947;625.3132:130781.3276;625.3163:266641.5521;625.3193:458679.8174;625.3224:642307.431;625.3254:732905.3943;625.3285:635082.8146;625.3315:424037.3237;625.3345:221595.0155;625.3376:108686.8697;625.3406:57075.1226;625.3437:35680.168;625.3467:26246.0754;625.3498:20731.4774;625.3528:15782.9263;625.3558:12935.4501;625.3589:13305.5409,625.7849:2127.3649;625.7879:4010.325;625.791:5228.114;625.794:5216.1557;625.7971:6487.4191;625.8001:8218.5884;625.8031:10148.7584;625.8062:10055.4158;625.8092:17162.6588;625.8123:32829.0777;625.8153:60836.5065;625.8184:103820.2266;625.8214:162193.0471;625.8245:217237.0376;625.8275:228417.765;625.8305:184425.8595;625.8336:117318.2926;625.8366:63721.6728;625.8397:34989.673;625.8427:21634.9439;625.8458:14810.6013;625.8488:13506.8942;625.8518:11149.6415;625.8549:10646.1806;625.8579:8704.1626;625.861:8388.0259
MATCH       342     0.88    12.930  2    1240.591049     621.2815:776.0136;621.2845:3006.4389;621.2875:14379.7115;621.2906:51149.574;621.2936:132564.4872;621.2966:332284.1747;621.2997:647683.5884;621.3027:892468.1939;621.3057:805842.4665;621.3088:498501.0613;621.3118:229906.6501;621.3148:99958.6369;621.3179:48674.1698;621.3209:25393.0268;621.3239:16417.8541;621.327:12535.3513,621.7789:666.4584;621.7819:2513.3789;621.785:5327.6413;621.788:13277.9287;621.791:37182.3727;621.7941:101585.5543;621.7971:250987.2607;621.8001:551094.8474;621.8032:902407.1614;621.8062:1023189.6556;621.8092:781545.4655;621.8123:421650.8385;621.8153:188493.6848;621.8183:87555.2101;621.8214:44151.4406;621.8244:24104.5323;621.8274:14926.4516;621.8305:8378.3529;621.8335:7627.2966,622.2735:1391.9126;622.2765:1616.0435;622.2796:2595.9006;622.2826:4448.7664;622.2856:7911.9951;622.2887:17379.2691;622.2917:33822.3364;622.2947:77332.9146;622.2978:179600.1745;622.3008:401449.7817;622.3038:814255.005;622.3069:1242024.0275;622.3099:1302171.4922;622.3129:953931.4616;622.316:507329.4112;622.319:242189.0447;622.322:114372.1953;622.3251:61933.3972;622.3281:37455.4145;622.3312:23827.6572;622.3342:18928.0884,622.7835:4895.9755;622.7865:10439.3682;622.7895:17331.3197;622.7926:28658.8792;622.7956:65246.4024;622.7986:175959.4278;622.8017:427203.5533;622.8047:993398.3789;622.8077:1983221.4359;622.8108:2937911.2217;622.8138:2980003.9513;622.8169:2041987.194;622.8199:995928.5206;622.8229:440557.3944;622.826:210963.606;622.829:112901.3173;622.832:68143.5632;622.8351:44934.1643;622.8381:32466.1474;622.8411:21737.1195;622.8442:20179.9582,623.2724:7645.827;623.2754:8040.9319;623.2784:9393.1716;623.2815:9756.6255;623.2845:11704.1889;623.2875:16249.1469;623.2906:19182.5899;623.2936:26593.59;623.2967:56671.4205;623.2997:154967.7176;623.3027:424877.686;623.3058:1024356.7734;623.3088:2390690.9756;623.3118:4578481.7044;623.3149:6064744.4996;623.3179:5352172.0477;623.321:3178698.1215;623.324:1410079.888;623.327:621208.3107;623.3301:303170.1809;623.3331:172642.1712;623.3361:115475.5278;623.3392:84039.8201;623.3422:78210.3346;623.3453:80556.7782;623.3483:79873.8448;623.3513:60378.5318;623.3544:42078.7913;623.3574:28210.2349;623.3604:17352.5587;623.3635:12170.2053;623.3665:10877.3645;623.3696:9349.9117,623.7888:9930.4228;623.7918:12432.2825;623.7949:22498.8253;623.7979:46242.0078;623.801:123457.6722;623.804:330681.9733;623.807:857938.7206;623.8101:2098895.2983;623.8131:4513397.277;623.8162:7177606.9812;623.8192:7669101.3249;623.8222:5505315.0451;623.8253:2755854.051;623.8283:1172730.3342;623.8314:536979.1983;623.8344:284167.8134;623.8374:165956.1115;623.8405:102970.3408;623.8435:72166.7748;623.8465:52232.3623;623.8496:36251.3206;623.8526:28705.769;623.8557:23983.019;623.8587:20242.1276;623.8617:16449.9881;623.8648:12954.7037;623.8678:13175.1141;623.8709:13461.4948;623.8739:12630.5138;623.8769:12869.329;623.88:11915.9761,624.2903:9623.5151;624.2933:13147.7097;624.2964:20767.1843;624.2994:38161.6745;624.3024:93468.9957;624.3055:247896.6343;624.3085:634808.159;624.3116:1441501.5336;624.3146:3069270.1396;624.3176:5265479.6521;624.3207:6423713.5563;624.3237:5337814.419;624.3268:3049164.746;624.3298:1366587.6506;624.3328:610947.6066;624.3359:313169.9122;624.3389:179141.6417;624.342:105918.1831;624.345:80822.1228;624.348:67224.5926;624.3511:59077.6966;624.3541:47159.6358;624.3572:35595.7902;624.3602:23468.7127;624.3632:18509.9577;624.3663:15466.6314;624.3693:15846.9267;624.3724:14354.888;624.3754:14285.7198;624.3784:13929.6938;624.3815:10225.2672;624.3845:8729.8372;624.3876:8091.8782,624.7859:4296.2011;624.7889:5257.4552;624.7919:6303.4986;624.795:6511.8271;624.798:9341.6755;624.8011:22999.8562;624.8041:58625.8843;624.8071:157762.7953;624.8102:399734.7777;624.8132:885168.8319;624.8163:1722292.0925;624.8193:2815940.4091;624.8223:3493484.3961;624.8254:3102883.2369;624.8284:1963202.5113;624.8315:959903.6888;624.8345:439171.8459;624.8376:219171.0287;624.8406:118562.4138;624.8436:70594.3633;624.8467:47736.3789;624.8497:36938.2204;624.8528:25086.592;624.8558:21386.6313;624.8588:20090.5657;624.8619:16579.6971;624.8649:11885.6724;624.868:11349.7559;624.871:9488.8129;624.874:9734.6001;624.8771:7010.9497;624.8801:6710.975,625.2908:8672.9553;625.2938:9410.9355;625.2968:11490.2606;625.2999:13094.718;625.3029:18629.1051;625.306:39446.3424;625.309:95672.1024;625.3121:218543.0804;625.3151:464255.3475;625.3181:833974.6618;625.3212:1219746.3704;625.3242:1378791.2703;625.3273:1183124.2144;625.3303:762039.7874;625.3334:391619.6048;625.3364:186541.6571;625.3394:101685.8451;625.3425:63119.3955;625.3455:37809.2707;625.3486:27362.3346;625.3516:20947.4635;625.3547:16791.6483;625.3577:14160.5052,625.7989:5069.5924;625.802:8136.668;625.805:10801.0318;625.808:23133.5768;625.8111:50709.1373;625.8141:105276.6826;625.8172:200655.2997;625.8202:322211.859;625.8233:423415.8086;625.8263:443580.1153;625.8294:360558.1821;625.8324:227746.8504;625.8354:115511.6247;625.8385:64938.8716;625.8415:49614.3146;625.8446:42296.8832;625.8476:31223.1751;625.8507:20937.0065;625.8537:12361.6976;625.8567:9854.8561,626.2981:8510.7214;626.3012:8252.8703;626.3042:7903.7671;626.3073:10528.7307;626.3103:17041.9015;626.3134:31402.8108;626.3164:51957.5901;626.3195:79135.3878;626.3225:106437.3024;626.3255:125021.4114;626.3286:119830.3553;626.3316:90921.4991;626.3347:59515.58;626.3377:39894.4912;626.3408:33839.3495;626.3438:32630.1243;626.3469:27406.1621;626.3499:22128.7311;626.3529:16746.9574;626.356:13416.9834
MATCH       343     0.88    12.930  2    1240.591049     nan:nan,621.7769:39.7651;621.7799:2428.5683;621.783:3538.9818;621.786:6556.37;621.789:17226.9698;621.7921:50455.6542;621.7951:128349.1205;621.7981:302244.0804;621.8012:538812.5413;621.8042:665487.0127;621.8072:557031.461;621.8103:328733.6415;621.8133:158259.9533;621.8163:71742.2759;621.8194:35226.5131;621.8224:19320.9291;621.8254:11465.2945;621.8285:7036.6252;621.8315:5056.3449,622.2654:383.8846;622.2684:902.3274;622.2715:861.1482;622.2745:1337.4324;622.2775:1395.4086;622.2806:3000.671;622.2836:4685.5955;622.2866:10882.4227;622.2897:17131.6584;622.2927:40823.7426;622.2957:100220.5863;622.2988:216953.4853;622.3018:407776.9021;622.3048:631996.7771;622.3079:737025.9252;622.3109:594831.6304;622.3139:337538.8605;622.317:152105.5281;622.32:71336.1298;622.3231:39155.7443;622.3261:22229.8813;622.3291:15084.208;622.3322:10386.0172,622.7845:2370.8066;622.7875:8496.2332;622.7905:14963.6334;622.7936:33432.6388;622.7966:79546.1394;622.7996:196169.2664;622.8027:456978.5379;622.8057:1006928.2303;622.8087:1694232.815;622.8118:1935339.4874;622.8148:1500551.803;622.8178:821573.4788;622.8209:377044.8853;622.8239:169720.8301;622.827:87639.3616;622.83:54995.3046;622.833:35767.8292;622.8361:21983.1168;622.8391:15070.018;622.8421:10753.7559;622.8452:11121.162,623.2794:4360.357;623.2825:8116.8274;623.2855:10522.347;623.2885:13032.8333;623.2916:16874.7834;623.2946:32812.5746;623.2977:78592.9059;623.3007:211898.9184;623.3037:552562.4872;623.3068:1331836.3654;623.3098:2777325.2357;623.3128:4193174.4296;623.3159:4300250.7209;623.3189:2955225.4157;623.322:1454950.3121;623.325:624620.578;623.328:289582.5337;623.3311:152659.117;623.3341:91929.4451;623.3371:65405.5757;623.3402:55548.979;623.3432:49633.7362;623.3463:51686.1242;623.3493:44571.6622;623.3523:34038.0453;623.3554:22831.5813;623.3584:17551.2266;623.3614:12637.2569;623.3645:9325.9405,623.7868:3884.523;623.7898:8195.625;623.7928:13815.0945;623.7959:24736.35;623.7989:64771.2956;623.802:178144.7934;623.805:488723.6734;623.808:1241283.3145;623.8111:2896524.3013;623.8141:5319359.6224;623.8171:6627910.3054;623.8202:5511506.0318;623.8232:3114386.4135;623.8263:1366526.8351;623.8293:617787.2688;623.8323:311440.9255;623.8354:174494.9273;623.8384:105744.7885;623.8415:68715.4231;623.8445:48877.2623;623.8475:38152.1957;623.8506:32116.7911;623.8536:23787.2747;623.8566:19296.7535;623.8597:13922.9926;623.8627:12390.302;623.8658:11904.4266;623.8688:12385.2512;623.8718:9861.7639;623.8749:10232.6834;623.8779:7716.2964,624.2882:8017.9168;624.2913:9562.2806;624.2943:12815.3139;624.2973:20635.0705;624.3004:49891.2583;624.3034:140130.4172;624.3065:387416.6237;624.3095:960277.7666;624.3125:2144414.6123;624.3156:4115150.516;624.3186:5772555.4268;624.3217:5580900.3097;624.3247:3701200.9359;624.3277:1802205.7311;624.3308:779691.3331;624.3338:373757.2173;624.3369:204582.1584;624.3399:119904.5167;624.3429:79807.6533;624.346:58906.2337;624.349:53249.4098;624.352:45185.397;624.3551:38824.727;624.3581:27202.3146;624.3612:19432.875;624.3642:14998.4658;624.3672:14893.0744;624.3703:14367.858;624.3733:12489.2094;624.3764:8915.291;624.3794:8235.2882,624.7899:5590.5099;624.7929:7225.6971;624.796:7930.3803;624.799:13273.9564;624.802:32349.4515;624.8051:94991.4662;624.8081:253137.3007;624.8112:608686.5442;624.8142:1302865.6918;624.8172:2317637.9254;624.8203:3256144.3857;624.8233:3348006.3484;624.8264:2453154.2336;624.8294:1300030.9459;624.8324:581307.7484;624.8355:273987.7543;624.8385:139430.6586;624.8416:82030.9006;624.8446:54116.7995;624.8476:36550.6224;624.8507:27047.3877;624.8537:21501.4667;624.8568:17668.7702;624.8598:15479.3994;624.8629:13923.4034;624.8659:10767.1918;624.8689:7626.835;624.872:7406.7189;624.875:5853.6201,625.2948:5928.9901;625.2978:6947.9477;625.3009:11791.3142;625.3039:22819.8068;625.3069:56105.6069;625.31:144397.167;625.313:330711.838;625.3161:646927.9928;625.3191:1053572.8527;625.3222:1386202.8774;625.3252:1368175.3294;625.3282:985613.5569;625.3313:536252.9903;625.3343:253201.3304;625.3374:128196.1664;625.3404:68759.7837;625.3434:43975.3815;625.3465:32932.9369;625.3495:25534.9288;625.3526:18605.5267;625.3556:15460.6024;625.3587:12802.5014;625.3617:10034.3568;625.3647:9468.9695;625.3678:6925.9004;625.3708:6222.9983;625.3739:5708.6463,625.7999:6434.4687;625.8029:8991.8473;625.806:16859.2055;625.809:33625.2332;625.812:72444.5694;625.8151:153969.1554;625.8181:276656.3109;625.8212:407177.947;625.8242:472741.6964;625.8273:423845.9291;625.8303:289547.8541;625.8334:161346.6195;625.8364:81921.6115;625.8394:45653.3173;625.8425:28878.3856;625.8455:21320.2855;625.8486:13949.6402;625.8516:9882.4279;625.8547:10070.8764,626.3052:5420.3699;626.3082:12279.4746;626.3113:23341.0573;626.3143:39403.6458;626.3174:64964.988;626.3204:100873.6783;626.3235:129214.644;626.3265:135087.6452;626.3295:110847.0428;626.3326:70951.4338;626.3356:36530.551;626.3387:21746.4851;626.3417:16689.1055;626.3448:15939.0304;626.3478:11599.5983;626.3509:9587.8708
MATCH       344     0.86    12.930  2    1240.591049     nan:nan,621.7705:234.4369;621.7736:753.5514;621.7766:1486.486;621.7796:2146.2941;621.7827:3498.2096;621.7857:7822.8833;621.7887:18142.6118;621.7918:44725.5939;621.7948:112385.1493;621.7978:255774.9039;621.8009:425686.8211;621.8039:482517.8858;621.8069:377036.5763;621.81:216316.0759;621.813:98672.4353;621.816:46540.5574;621.8191:23723.7564;621.8221:12891.8828;621.8252:6699.7632;621.8282:5544.8134,622.2681:247.4134;622.2712:548.4765;622.2742:1815.9506;622.2773:2272.4581;622.2803:3966.7377;622.2833:7863.4845;622.2864:11573.8976;622.2894:16326.9787;622.2924:33419.5283;622.2955:78918.2935;622.2985:170835.4748;622.3015:312668.5695;622.3046:440151.0198;622.3076:453479.2576;622.3106:343189.0066;622.3137:195125.9064;622.3167:91986.9938;622.3197:45485.0645;622.3228:25324.0399;622.3258:15580.7986;622.3288:9763.039,622.7751:1613.8332;622.7781:2693.2697;622.7811:3774.2541;622.7842:4440.3545;622.7872:6738.825;622.7902:11246.2617;622.7933:23440.4493;622.7963:59203.5619;622.7993:143335.8406;622.8024:319459.2982;622.8054:643114.3967;622.8085:1020654.2408;622.8115:1114521.4517;622.8145:825406.6898;622.8176:431429.9493;622.8206:196651.9287;622.8236:94156.804;622.8267:47178.9586;622.8297:26200.4125;622.8327:15498.7822;622.8358:10340.1596;622.8388:8371.2449;622.8419:6671.8869,623.2791:4851.5193;623.2822:6369.1179;623.2852:8062.9195;623.2883:11941.0326;623.2913:14452.0863;623.2943:22888.0477;623.2974:55007.7225;623.3004:151352.2011;623.3034:389704.3179;623.3065:920802.0697;623.3095:1810759.7706;623.3126:2557699.9278;623.3156:2446703.2905;623.3186:1593720.8353;623.3217:761828.8893;623.3247:336068.8844;623.3277:163910.6993;623.3308:93270.3986;623.3338:55782.6086;623.3369:38747.3084;623.3399:30377.8036;623.3429:26952.7622;623.346:24654.9393;623.349:23232.2168;623.352:22628.0911;623.3551:20707.4176;623.3581:14875.8486;623.3612:10072.7076;623.3642:9173.9127;623.3672:9561.0401;623.3703:9248.408;623.3733:7645.8588;623.3763:4547.8501,623.7773:4522.9816;623.7804:4800.7297;623.7834:6081.3269;623.7865:6388.0897;623.7895:8351.1019;623.7925:11807.3752;623.7956:20746.4981;623.7986:51140.9656;623.8017:136263.3357;623.8047:358576.2622;623.8077:882431.871;623.8108:1961690.5232;623.8138:3346632.7295;623.8169:3931773.8991;623.8199:3104515.7586;623.8229:1682033.858;623.826:760154.6238;623.829:351381.5331;623.832:183446.2824;623.8351:105649.7249;623.8381:62961.5375;623.8412:38177.3698;623.8442:27072.7121;623.8472:20797.3136;623.8503:17131.7585;623.8533:16589.2163;623.8564:15421.5372;623.8594:13941.6592;623.8624:13525.0265;623.8655:12080.8913;623.8685:8598.4097;623.8715:7241.0303;623.8746:6023.4199,624.2849:5116.7887;624.2879:5800.8318;624.291:9019.9648;624.294:12382.6658;624.297:18881.2922;624.3001:35998.1073;624.3031:103109.5952;624.3062:283596.5104;624.3092:686989.0599;624.3122:1494970.7629;624.3153:2703301.1642;624.3183:3590170.9557;624.3214:3288602.7291;624.3244:2086426.1251;624.3274:985354.3128;624.3305:449258.5248;624.3335:224146.378;624.3366:127938.5665;624.3396:77590.997;624.3426:54376.6712;624.3457:44228.6487;624.3487:39716.4877;624.3518:36231.7068;624.3548:28032.9365;624.3578:21270.6719;624.3609:15666.2323;624.3639:14444.6712;624.3669:12653.8557;624.37:10687.8738;624.373:8084.6608,624.7865:3281.5109;624.7896:4153.9741;624.7926:4218.701;624.7956:7211.8145;624.7987:12338.1185;624.8017:25785.6347;624.8048:67189.3431;624.8078:173762.9859;624.8109:403994.4772;624.8139:857116.8921;624.8169:1538363.2521;624.82:2080127.8617;624.823:2002527.4547;624.8261:1384823.7922;624.8291:719563.8268;624.8321:330841.7522;624.8352:160259.2597;624.8382:90307.6362;624.8413:53269.2511;624.8443:36139.8257;624.8473:27372.8024;624.8504:22923.022;624.8534:16708.613;624.8565:12170.5859;624.8595:9279.6432,625.2914:4918.2686;625.2945:4950.3793;625.2975:6341.0902;625.3005:10833.0687;625.3036:21691.8244;625.3066:47611.5945;625.3097:110592.039;625.3127:239317.742;625.3158:449968.538;625.3188:704110.6384;625.3218:873817.2134;625.3249:823313.6182;625.3279:573581.0226;625.331:300392.5168;625.334:138904.0708;625.3371:71855.7754;625.3401:43388.6738;625.3431:29122.1986;625.3462:21962.4127;625.3492:18150.1497;625.3523:15525.7502;625.3553:12982.8845;625.3583:11487.3609;625.3614:9239.9996;625.3644:7750.158;625.3675:6448.7369;625.3705:5920.0108,625.7965:2804.5961;625.7996:4418.518;625.8026:5612.9165;625.8056:9815.3473;625.8087:22560.0074;625.8117:55332.6474;625.8148:114179.7126;625.8178:189009.1609;625.8209:262679.9412;625.8239:290928.2105;625.827:252067.2748;625.83:169811.8849;625.833:98227.4142;625.8361:62256.0891;625.8391:52327.6643;625.8422:46032.0445;625.8452:34285.9299;625.8483:22604.6115;625.8513:14580.4015;625.8543:10382.4108;625.8574:9301.8944,626.3018:6546.4949;626.3049:6441.019;626.3079:7123.6115;626.311:16438.8734;626.314:28647.7422;626.317:47118.5213;626.3201:66571.5303;626.3231:87074.0935;626.3262:89377.8798;626.3292:71817.1693;626.3323:47888.0538;626.3353:36494.0148;626.3384:35322.7354;626.3414:36737.0817;626.3444:33915.7048;626.3475:29163.3753;626.3505:21020.9417;626.3536:17782.6156
MATCH       345     0.88    12.930  2    
MATCH       346     1.00    14.710  2    1497.707477     749.828:1166.2844;749.8314:2095.9588;749.8347:2667.0195;749.838:5342.5629;749.8414:14395.377;749.8447:39623.317;749.848:97764.6826;749.8514:233450.5411;749.8547:473519.588;749.858:669711.3827;749.8613:643621.5057;749.8647:411912.0383;749.868:200841.8189;749.8713:86624.265;749.8747:41590.5466;749.878:23097.9995;749.8813:13058.0072;749.8847:6605.877;749.888:5209.9092;749.8913:3295.9341,750.3378:332.6449;750.3412:6930.7853;750.3445:22047.4955;750.3478:57429.9779;750.3512:140173.245;750.3545:309052.8865;750.3578:514543.2231;750.3612:578158.9077;750.3645:450380.3774;750.3678:243718.7092;750.3712:115802.3819;750.3745:54649.1204;750.3778:27112.8161;750.3812:16589.9743;750.3845:8026.4776;750.3878:4298.5028;750.3912:4055.0698;750.3945:4001.7727,750.8311:0.3088;750.8345:324.0726;750.8378:400.6621;750.8411:1902.541;750.8445:9069.4228;750.8478:27031.3066;750.8511:62194.4775;750.8545:131678.1681;750.8578:229575.7826;750.8611:290369.7111;750.8645:263628.0361;750.8678:172341.2688;750.8711:87812.6047;750.8745:40125.6023;750.8778:22934.3983;750.8811:11410.28;750.8845:5061.8393;750.8878:2803.0253;750.8911:2272.8816;750.8945:1614.3901;750.8978:1090.0347;750.9011:847.7236;750.9045:559.462,751.3313:868.9569;751.3346:1291.0555;751.3379:2012.0836;751.3413:2464.2371;751.3446:4257.5125;751.3479:13331.2098;751.3513:27501.2803;751.3546:54755.2039;751.3579:87915.5622;751.3613:106904.1152;751.3646:99970.1872;751.3679:69655.9134;751.3713:40342.5497;751.3746:24123.7976;751.378:15011.4532;751.3813:10156.4169;751.3846:3367.2961;751.388:2791.4908;751.3913:2581.7194;751.3946:2445.9961;751.398:2103.9998;751.4013:1223.9022;751.4046:1216.3388,751.8249:1.4391;751.8282:621.2664;751.8316:1402.3179;751.8349:2670.4852;751.8382:2559.2265;751.8416:3332.9508;751.8449:3411.8942;751.8482:3299.1069;751.8516:4826.1577;751.8549:11532.6786;751.8583:22573.2577;751.8616:29639.3539;751.8649:30259.8809;751.8683:23733.5928;751.8716:15340.9145;751.8749:7180.4345;751.8783:2849.9993;751.8816:1071.0432;751.8849:1023.7928,752.3454:1428.7106;752.3487:2460.335;752.3521:2696.3676;752.3554:5266.5508;752.3587:7720.4425;752.3621:9155.1714;752.3654:9080.7494;752.3687:7570.0917;752.3721:5087.8387;752.3754:2849.9013
MATCH       347     0.91    14.710  2    1497.707477     749.8369:322.773;749.8402:775.8615;749.8435:1730.2797;749.8469:4451.9259;749.8502:8093.3775;749.8535:18706.9117;749.8569:47047.3386;749.8602:82945.8561;749.8635:100382.8835;749.8669:81341.3514;749.8702:49870.6562;749.8735:23154.3121;749.8769:10555.4394;749.8802:3919.8143;749.8835:2614.6845;749.8869:1698.9456;749.8902:736.7387,750.34:666.1348;750.3433:699.4956;750.3467:3025.5658;750.35:9095.748;750.3533:20763.0412;750.3567:51387.7344;750.36:120456.7117;750.3633:199550.2986;750.3667:223890.0791;750.37:171385.3754;750.3733:96936.6018;750.3767:45780.9611;750.38:22725.4204;750.3833:11871.6512;750.3867:7553.9623;750.39:4640.3005;750.3933:3331.6685,750.84:715.5725;750.8433:706.0479;750.8466:1133.7955;750.85:5882.7794;750.8533:17254.4576;750.8566:39298.2425;750.86:88262.4045;750.8633:181806.3489;750.8666:276582.1154;750.87:299957.7333;750.8733:225079.1378;750.8766:126320.4503;750.88:55878.1564;750.8833:25111.6832;750.8866:11854.9728;750.89:6149.0481;750.8933:4058.8;750.8966:3602.4;750.9:3074.6097;750.9033:2022.2441,751.3434:765.0632;751.3468:1326.9941;751.3501:2335.4443;751.3534:8513.9131;751.3568:22777.0735;751.3601:55409.7551;751.3634:112565.7405;751.3668:206377.8325;751.3701:287623.8441;751.3734:282476.0528;751.3768:193928.3084;751.3801:100712.3923;751.3835:49561.9126;751.3868:24593.6162;751.3901:12681.6164;751.3935:6574.8587;751.3968:4773.3416;751.4001:3147.2436;751.4035:2229.2476;751.4068:1469.7096,751.8471:992.1142;751.8504:1320.2569;751.8537:4489.3127;751.8571:11681.0584;751.8604:25263.9097;751.8637:58033.6465;751.8671:111803.7777;751.8704:178340.3932;751.8738:208876.334;751.8771:183672.8789;751.8804:116317.7858;751.8838:58094.2491;751.8871:26989.4651;751.8904:13625.1661;751.8938:7272.0946;751.8971:4033.5904;751.9004:3184.3556;751.9038:3031.1958;751.9071:2167.4647;751.9104:1693.0557,752.3509:1788.2852;752.3542:3366.6363;752.3575:5754.9253;752.3609:11403.0805;752.3642:25041.3455;752.3676:51548.2823;752.3709:87206.3528;752.3742:112890.9032;752.3776:113763.6353;752.3809:84185.4071;752.3842:52595.4644;752.3876:27600.3346;752.3909:14647.9478;752.3942:6848.3236;752.3976:4409.8504;752.4009:2851.0408;752.4043:2431.6872;752.4076:2102.0718;752.4109:1441.7959,752.8315:186.3617;752.8348:408.7702;752.8381:1044.2663;752.8415:1083.6712;752.8448:1138.817;752.8482:2518.3961;752.8515:2952.9081;752.8548:3467.033;752.8582:4229.0317;752.8615:5310.0039;752.8649:9671.245;752.8682:20725.5581;752.8715:37033.2361;752.8749:53238.8043;752.8782:57979.0545;752.8815:47694.2085;752.8849:30738.9765;752.8882:18176.0628;752.8916:9256.0872;752.8949:5719.2484;752.8982:2275.4541;752.9016:1451.6037;752.9049:843.5874;752.9082:806.2303;752.9116:766.6203;752.9149:801.3283;752.9183:354.7094;752.9216:136.0885,753.349:1699.4503;753.3523:3281.6528;753.3556:4342.3681;753.359:4151.7364;753.3623:5456.9561;753.3657:7319.8022;753.369:9935.5801;753.3723:15085.7243;753.3757:22580.6251;753.379:26641.2925;753.3824:24083.6878;753.3857:18133.217;753.389:10413.0691;753.3924:5709.4706;753.3957:3118.3371;753.399:2732.4192;753.4024:1843.7508;753.4057:1822.0829
MATCH       348     0.87    14.710  2    1497.707477     749.8418:0.2792;749.8451:606.6649;749.8484:1404.6982;749.8518:5182.4441;749.8551:16608.362;749.8584:36910.063;749.8617:59882.6853;749.8651:66460.4836;749.8684:55362.781;749.8717:30544.6122;749.8751:11773.7011;749.8784:5198.7399;749.8817:3243.726;749.8851:2652.9907;749.8884:493.7688,750.3416:632.0529;750.3449:651.8797;750.3482:3575.0681;750.3516:9097.1071;750.3549:16972.2115;750.3582:37190.2272;750.3616:73591.1107;750.3649:106402.5102;750.3682:107932.5272;750.3715:77761.3016;750.3749:40795.538;750.3782:17843.1277;750.3815:9951.9301;750.3849:6543.7333;750.3882:4067.3579;750.3915:3199.2878;750.3949:2344.3916,750.8449:1388.6343;750.8482:2397.6757;750.8515:4606.4397;750.8549:12973.7453;750.8582:26601.7496;750.8615:56154.4472;750.8649:109573.7166;750.8682:154782.8112;750.8715:158636.824;750.8749:113828.892;750.8782:63215.2529;750.8815:29117.6282;750.8849:13626.5206;750.8882:6859.69;750.8915:3855.4231;750.8949:2783.6965;750.8982:2127.5494;750.9015:1641.0187;750.9049:566.3586,751.3417:528.2691;751.345:676.7978;751.3483:1740.7333;751.3517:2743.6915;751.355:4918.1021;751.3583:15113.9485;751.3617:47507.6664;751.365:111393.7866;751.3683:208261.0756;751.3717:278121.8099;751.375:261087.458;751.3783:178622.7164;751.3817:94877.8962;751.385:44025.4493;751.3883:21887.5121;751.3917:14311.9632;751.395:9203.7515;751.3983:6352.7501;751.4017:4851.2148;751.405:3492.4675,751.8486:1.0885;751.852:1001.2772;751.8553:4536.2022;751.8586:10714.3671;751.862:31185.7138;751.8653:77367.4735;751.8686:172343.3241;751.872:297761.8459;751.8753:377369.9966;751.8786:341687.5373;751.882:221297.8242;751.8853:109662.9307;751.8887:47964.993;751.892:25672.735;751.8953:13708.4436;751.8987:7998.5058;751.902:4476.3937;751.9053:2689.5995;751.9087:2413.8868;751.912:2305.5136;751.9153:1708.1143,752.3357:0.5119;752.3391:276.7397;752.3424:1022.6354;752.3457:1598.0609;752.3491:1710.3574;752.3524:2077.2442;752.3558:3703.4934;752.3591:7455.5606;752.3624:20993.3382;752.3658:49732.9804;752.3691:113361.5484;752.3724:216032.0856;752.3758:330524.0593;752.3791:363809.8691;752.3825:289768.7864;752.3858:171944.1456;752.3891:85818.9403;752.3925:42090.0871;752.3958:18495.7134;752.3991:10347.8839;752.4025:6146.4061;752.4058:4640.6001;752.4092:3147.2661;752.4125:1949.1711,752.8597:1480.9742;752.8631:6579.4351;752.8664:22811.7736;752.8697:54634.4321;752.8731:110570.4239;752.8764:192384.6578;752.8798:257873.8362;752.8831:242231.0744;752.8864:168271.7796;752.8898:91889.2524;752.8931:46035.3403;752.8965:20499.8213;752.8998:11341.952;752.9031:5724.5382;752.9065:2711.5975;752.9098:2167.1332;752.9131:1259.3878;752.9165:731.2567;752.9198:208.8911,753.3438:0.8245;753.3472:783.3822;753.3505:1657.4656;753.3539:2848.0922;753.3572:3143.9685;753.3605:3239.3464;753.3639:5749.152;753.3672:14959.0354;753.3706:26245.6825;753.3739:51427.8323;753.3772:86533.8336;753.3806:127016.8787;753.3839:139646.7719;753.3873:111627.3359;753.3906:66586.9505;753.3939:38475.2946;753.3973:18243.7755;753.4006:8120.744;753.4039:3619.2723;753.4073:3048.6677,753.8682:4219.2077;753.8715:7248.6103;753.8749:15919.4614;753.8782:30676.8841;753.8815:45585.051;753.8849:55506.017;753.8882:51522.5598;753.8916:36253.3323;753.8949:19624.0464;753.8982:10153.2505;753.9016:5032.9349;753.9049:1001.7719;753.9083:755.3174;753.9116:223.9133,754.3526:244.4609;754.356:615.1986;754.3593:1354.6636;754.3626:3381.2739;754.366:5845.7352;754.3693:7322.6292;754.3727:10988.9625;754.376:14756.2553;754.3793:16306.8555;754.3827:19759.5191;754.386:20754.1669;754.3894:17687.5935;754.3927:13173.3212;754.3961:8343.457;754.3994:6772.6223;754.4027:2627.1875;754.4061:1830.4346;754.4094:579.9708
MATCH       349     0.88    14.710  2    1497.707477     749.8339:660.3816;749.8373:1242.323;749.8406:1625.3413;749.8439:3155.7771;749.8473:5040.3864;749.8506:12175.9817;749.8539:30375.4634;749.8573:69042.0709;749.8606:112457.9629;749.8639:125773.2462;749.8673:98373.3345;749.8706:57848.4926;749.8739:26226.9261;749.8772:11860.4167;749.8806:8021.3296;749.8839:4913.8272;749.8872:2285.8252;749.8906:1937.2636;749.8939:1182.0203;749.8972:1179.3288,750.3437:3392.1115;750.3471:3490.9283;750.3504:8535.8056;750.3537:27472.4393;750.3571:61077.0612;750.3604:127072.0714;750.3637:195493.4751;750.3671:197753.7494;750.3704:137307.7471;750.3737:75128.522;750.3771:36845.3973;750.3804:16559.9326;750.3837:9173.0597;750.3871:5949.116,750.8404:2710.7659;750.8437:3426.9301;750.847:4369.8703;750.8504:10222.3298;750.8537:24386.003;750.857:59185.0677;750.8604:129402.7779;750.8637:244268.6775;750.867:342375.215;750.8704:335145.8128;750.8737:237945.355;750.877:125946.4709;750.8804:59170.9999;750.8837:29308.0215;750.887:16120.8964;750.8904:9615.7646;750.8937:5668.358;750.897:4099.7647;750.9004:3858.5598,751.3472:2981.7868;751.3505:6433.5863;751.3538:16616.5814;751.3572:43832.2257;751.3605:105705.5;751.3638:233794.269;751.3672:438467.3832;751.3705:596684.0401;751.3738:577162.9353;751.3772:396269.8606;751.3805:210160.3036;751.3838:99407.2238;751.3872:46958.3982;751.3905:24391.5165;751.3938:17031.8514;751.3972:13384.3056;751.4005:10081.9336;751.4038:9908.7305,751.8441:2891.1442;751.8475:3761.5363;751.8508:4964.7009;751.8541:11808.3489;751.8575:27224.5034;751.8608:73719.9563;751.8641:182905.9748;751.8675:404833.3718;751.8708:717042.056;751.8741:923909.3466;751.8775:824219.813;751.8808:517065.0019;751.8841:250717.1966;751.8875:117251.1547;751.8908:57033.0713;751.8942:30024.0657;751.8975:18635.1106;751.9008:13001.4111;751.9042:9263.5324;751.9075:7170.1888;751.9108:3992.6655,752.3479:6054.9733;752.3513:6703.7606;752.3546:8103.8698;752.3579:20450.5262;752.3613:51852.8526;752.3646:117391.3402;752.3679:267059.6091;752.3713:546584.27;752.3746:852289.0268;752.378:946853.6734;752.3813:754939.9386;752.3846:442321.3745;752.388:213507.1428;752.3913:103966.3897;752.3946:56365.9039;752.398:30936.3871;752.4013:20616.7476;752.4046:14989.4037;752.408:11190.1518;752.4113:9779.2148;752.4147:7732.3922;752.418:6567.9646;752.4213:4984.262;752.4247:3740.9461;752.428:2947.3859;752.4313:2446.1882;752.4347:2524.1757,752.8419:1032.6794;752.8452:1532.9539;752.8485:3587.2734;752.8519:6044.544;752.8552:8007.2485;752.8586:12082.7414;752.8619:27140.6651;752.8652:62289.6836;752.8686:144470.022;752.8719:304982.4852;752.8753:522379.2511;752.8786:671931.5127;752.8819:642032.857;752.8853:450373.8598;752.8886:239321.1376;752.8919:112700.5042;752.8953:57077.0201;752.8986:30054.353;752.902:15999.4299;752.9053:11260.506;752.9086:8728.724;752.912:6235.7128;752.9153:5986.7008;752.9187:5108.0429;752.922:3769.2256;752.9253:3202.9423;752.9287:2387.4387;752.932:2036.3143,753.3393:3206.0941;753.3427:3367.9376;753.346:4667.5683;753.3493:5662.7898;753.3527:6211.594;753.356:10040.2833;753.3594:14342.7193;753.3627:21655.5684;753.366:35896.8921;753.3694:74757.2858;753.3727:143253.3259;753.3761:259146.2883;753.3794:365313.1913;753.3827:394211.9417;753.3861:315199.6015;753.3894:188326.5571;753.3928:92260.7937;753.3961:45767.4013;753.3994:26163.4631;753.4028:13370.4422;753.4061:8245.0077;753.4095:7670.0089;753.4128:7771.9257;753.4161:6342.0796;753.4195:2389.5488,753.847:3740.0075;753.8503:3766.3189;753.8537:4033.7629;753.857:5206.2517;753.8603:6613.2614;753.8637:9895.2445;753.867:15796.0169;753.8704:29885.4879;753.8737:57919.721;753.877:101272.2034;753.8804:152290.6012;753.8837:183817.2461;753.8871:164583.9627;753.8904:107211.221;753.8937:58177.9224;753.8971:32397.9811;753.9004:17149.9583;753.9038:9480.697;753.9071:4789.986;753.9104:4848.0586;753.9138:4855.485;753.9171:4543.8021;753.9205:3108.9729;753.9238:1296.0636;753.9271:1304.5628;753.9305:454.3884,754.3314:1906.8502;754.3347:2479.8401;754.3381:2372.785;754.3414:2696.1177;754.3448:2725.9966;754.3481:2770.9742;754.3514:3343.7867;754.3548:3236.038;754.3581:4446.9531;754.3615:7449.9507;754.3648:11085.1885;754.3681:16651.7083;754.3715:25121.0739;754.3748:34383.653;754.3782:52343.9155;754.3815:67874.3668;754.3849:72052.0228;754.3882:61796.7887;754.3915:46447.3425;754.3949:32541.4113;754.3982:20219.5367;754.4016:12768.2;754.4049:6935.1049;754.4082:6236.7412;754.4116:5474.0933;754.4149:4390.18;754.4183:4526.2112;754.4216:4638.5365;754.425:2540.4152;754.4283:1575.9783;754.4316:1559.9904;754.435:1575.9614;754.4383:1580.7134,754.8728:4236.0783;754.8761:6542.1786;754.8795:12412.4625;754.8828:21796.1654;754.8862:27606.432;754.8895:25705.488;754.8928:20943.9164;754.8962:16157.6235;754.8995:10173.7026;754.9029:6510.7663;754.9062:4733.5369
MATCH       350     0.83    14.710  2    1497.707477     749.8393:787.464;749.8426:1533.2997;749.8459:3348.0893;749.8493:10776.314;749.8526:21592.4757;749.8559:49535.4005;749.8593:89629.5929;749.8626:121818.154;749.8659:112335.6327;749.8693:77140.3463;749.8726:37704.5937;749.8759:16653.0596;749.8793:9592.9541;749.8826:5988.588;749.8859:2982.4878;749.8893:2127.6488,750.3391:2806.934;750.3424:3168.5843;750.3457:4598.9572;750.3491:7562.9821;750.3524:12656.9666;750.3557:29683.217;750.3591:74701.7836;750.3624:139283.2343;750.3657:169136.725;750.3691:142962.5478;750.3724:89371.8719;750.3757:47150.3085;750.3791:23155.1492;750.3824:10800.359;750.3857:6826.8908;750.3891:5395.1162;750.3924:4871.4982;750.3957:4782.8141;750.3991:4184.8185,750.849:2772.3638;750.8524:8129.6116;750.8557:22713.4365;750.859:54869.9093;750.8624:109444.4102;750.8657:165158.1342;750.869:187374.2055;750.8724:154322.1485;750.8757:96760.1971;750.8791:46871.4325;750.8824:19717.6994;750.8857:11365.9252;750.8891:7693.3909;750.8924:5594.8022;750.8957:4386.3307;750.8991:3650.5449;750.9024:2555.7272;750.9057:2075.1116,751.3492:4151.4991;751.3525:5380.5885;751.3559:15257.3191;751.3592:36980.8555;751.3625:84227.0837;751.3659:161694.2029;751.3692:248785.9936;751.3725:283816.8338;751.3759:235204.8214;751.3792:140909.3539;751.3825:68245.9738;751.3859:34046.4909;751.3892:18510.5303;751.3925:10644.2514;751.3959:8212.3634;751.3992:8124.8964;751.4025:7544.3452,751.8495:4095.231;751.8528:5229.3202;751.8562:10498.9084;751.8595:28896.7053;751.8628:61289.1331;751.8662:142529.3124;751.8695:286080.6851;751.8728:458889.9862;751.8762:506141.2876;751.8795:400327.0549;751.8828:226221.2326;751.8862:107287.764;751.8895:52227.5295;751.8929:28121.0658;751.8962:15635.9143;751.8995:7773.297;751.9029:6247.1633;751.9062:5015.9668;751.9095:4282.8024;751.9129:4319.524,752.3466:3467.1434;752.35:3948.9909;752.3533:4588.444;752.3566:5839.2359;752.36:15996.7145;752.3633:45522.25;752.3666:110850.7018;752.37:242848.1168;752.3733:463724.5052;752.3766:665670.8504;752.38:669647.4716;752.3833:474912.0274;752.3867:255750.1899;752.39:126975.2325;752.3933:57796.8501;752.3967:32683.6258;752.4:20196.1261;752.4033:16969.4718;752.4067:11637.7441;752.41:11172.2264;752.4134:8552.2467;752.4167:8518.7959,752.8439:2495.1012;752.8472:2536.3127;752.8506:4114.7021;752.8539:6094.2436;752.8573:7064.5667;752.8606:10571.6868;752.8639:25297.7009;752.8673:63952.2202;752.8706:152289.6562;752.874:319088.4912;752.8773:528046.8518;752.8806:651839.361;752.884:576530.9714;752.8873:377244.2823;752.8906:191447.141;752.894:91412.9094;752.8973:45223.016;752.9007:22746.2508;752.904:14940.5027;752.9073:9867.4598;752.9107:9097.8901;752.914:8004.9168;752.9173:7446.1511;752.9207:6247.9948;752.924:5188.1997;752.9274:5006.0099;752.9307:4149.1679;752.934:3328.368;752.9374:2103.8515;752.9407:2070.2896;752.9441:1525.9408;752.9474:1143.0401,753.3514:2980.0404;753.3547:6541.7825;753.3581:10077.6263;753.3614:11752.0882;753.3647:17925.8054;753.3681:40602.6875;753.3714:85672.1399;753.3748:167789.0928;753.3781:303688.7234;753.3814:438084.1683;753.3848:458074.013;753.3881:347634.7146;753.3915:199483.2348;753.3948:101239.4008;753.3981:49993.436;753.4015:28578.0021;753.4048:19143.4504;753.4082:11537.6064;753.4115:6798.4427;753.4148:6001.4477;753.4182:5892.7808;753.4215:4750.0151;753.4249:3472.8935;753.4282:2967.8398;753.4315:2125.7251;753.4349:2012.6648;753.4382:1918.084;753.4415:1377.2764;753.4449:1114.9965,753.849:1204.8862;753.8524:1502.7939;753.8557:3934.2969;753.859:5980.0922;753.8624:8514.4181;753.8657:11734.315;753.8691:21305.52;753.8724:46827.2952;753.8757:87432.0124;753.8791:154524.1535;753.8824:225710.132;753.8858:260814.2166;753.8891:220657.3788;753.8924:143723.682;753.8958:73661.568;753.8991:34877.1628;753.9025:17446.0548;753.9058:9605.13;753.9091:5872.7118;753.9125:5442.1905,754.3468:1015.5338;754.3501:1412.6929;754.3535:3440.4827;754.3568:4682.8542;754.3602:5685.291;754.3635:7488.475;754.3669:13221.7407;754.3702:18466.8415;754.3735:29874.3409;754.3769:44634.1577;754.3802:69490.1116;754.3836:99251.7054;754.3869:116206.6518;754.3902:107740.063;754.3936:76120.2604;754.3969:44903.1974;754.4003:20759.8821;754.4036:13422.3926;754.407:8699.7674;754.4103:5120.7408;754.4136:3951.4342;754.417:4020.2769,754.8648:4086.5443;754.8682:5153.288;754.8715:7438.0767;754.8748:8341.003;754.8782:14817.6036;754.8815:25140.7201;754.8849:39572.9467;754.8882:51080.1489;754.8916:48015.8752;754.8949:33853.1831;754.8982:20709.7886;754.9016:12977.9801;754.9049:9073.4679;754.9083:6355.2021;754.9116:4241.7849;754.915:2473.6389;754.9183:2367.1066;754.9216:2440.5625
MATCH       351     0.77    14.710  2    1497.707477     749.8419:1140.5793;749.8452:3929.4479;749.8486:11335.6348;749.8519:30774.0835;749.8552:79157.7978;749.8586:134082.2318;749.8619:155606.1009;749.8652:121824.7622;749.8686:73219.4346;749.8719:37909.0629;749.8752:18854.8807;749.8786:9337.1664;749.8819:4879.082;749.8852:3404.5489,nan:nan,750.835:1460.9197;750.8383:1577.8168;750.8417:3085.8301;750.845:3427.4999;750.8483:5193.5188;750.8517:9723.2272;750.855:22245.6684;750.8583:48645.4143;750.8617:96656.5799;750.865:139748.7959;750.8683:140971.9049;750.8717:103505.2134;750.875:58539.202;750.8783:29138.6773;750.8817:13453.048;750.885:7369.1019;750.8883:5954.1955;750.8917:3765.0532;750.895:2168.1711;750.8983:1265.3265,751.3418:2005.1253;751.3451:2127.8095;751.3485:3338.4073;751.3518:7102.9955;751.3551:16668.7258;751.3585:32248.2407;751.3618:63277.742;751.3652:101502.7502;751.3685:130723.9766;751.3718:123009.9149;751.3752:89198.7929;751.3785:49270.6783;751.3818:24339.6412;751.3852:13782.5107;751.3885:10460.6237;751.3918:6407.327;751.3952:4498.5892;751.3985:3840.8678,751.8454:1351.4329;751.8488:1539.6668;751.8521:2221.0488;751.8555:8441.9971;751.8588:19825.2509;751.8621:44640.0261;751.8655:90538.2359;751.8688:166571.4778;751.8721:228206.677;751.8755:227349.0675;751.8788:159191.3931;751.8821:85449.6746;751.8855:39566.4933;751.8888:18822.6225;751.8921:10610.4741;751.8955:6159.6509;751.8988:4925.6185;751.9022:3214.1895,752.3526:2250.5955;752.3559:4509.1883;752.3593:14701.741;752.3626:39889.971;752.3659:85286.4047;752.3693:182143.6013;752.3726:317033.6372;752.3759:406187.3623;752.3793:373204.5187;752.3826:250304.8328;752.386:135213.9125;752.3893:63310.0524;752.3926:34510.3915;752.396:21260.1344;752.3993:13173.3006;752.4026:11470.0752;752.406:10213.294,752.8465:1268.5863;752.8499:2330.8599;752.8532:3246.9623;752.8566:4981.9397;752.8599:9586.5946;752.8632:21322.4282;752.8666:58847.3533;752.8699:148238.0793;752.8733:302172.9077;752.8766:481901.9419;752.8799:557695.8807;752.8833:466100.6869;752.8866:281533.1237;752.8899:128591.8655;752.8933:56189.1839;752.8966:27229.2977;752.9:15421.1137;752.9033:11176.8112;752.9066:9373.7983;752.91:6141.5354;752.9133:4068.3491;752.9167:3033.4035,753.354:3933.0294;753.3574:5666.2865;753.3607:11334.042;753.364:18506.5139;753.3674:42968.8899;753.3707:97966.2172;753.3741:211660.8876;753.3774:378366.1746;753.3807:524117.8208;753.3841:530708.3491;753.3874:384680.7816;753.3908:207685.5341;753.3941:97937.6345;753.3974:47014.9867;753.4008:25637.6054;753.4041:13596.0591;753.4075:9008.7858;753.4108:9293.8958;753.4141:7591.8236,753.8483:1202.3702;753.8517:1323.8259;753.855:3869.9827;753.8583:5402.5988;753.8617:5655.2333;753.865:11872.0195;753.8684:24512.5523;753.8717:53757.9588;753.875:119269.1541;753.8784:223602.4759;753.8817:329268.4827;753.8851:361354.6246;753.8884:296663.3761;753.8917:182393.9417;753.8951:92876.4234;753.8984:44402.6855;753.9018:22746.3331;753.9051:14114.0967;753.9084:9582.0927;753.9118:7631.9069;753.9151:6165.6434;753.9185:6118.1785;753.9218:4943.014;753.9251:2903.7954;753.9285:2300.5479;753.9318:2124.1729;753.9352:2183.8688;753.9385:2056.1023;753.9419:981.1587;753.9452:368.5979,754.3495:1486.4406;754.3528:1973.6214;754.3561:3362.9138;754.3595:4736.6896;754.3628:6438.4338;754.3662:10240.9463;754.3695:16875.4209;754.3728:30125.5481;754.3762:62333.186;754.3795:109043.6957;754.3829:160157.8496;754.3862:189187.104;754.3896:168475.0972;754.3929:109412.3709;754.3962:57225.3542;754.3996:30122.9921;754.4029:19199.3976;754.4063:11974.3632;754.4096:8185.3188;754.4129:5734.1093;754.4163:5130.642;754.4196:4776.2006;754.423:2913.4488;754.4263:1962.837;754.4297:1630.334,754.8441:692.7575;754.8474:939.8083;754.8508:1099.9292;754.8541:1753.5705;754.8574:3284.7839;754.8608:5989.8534;754.8641:6721.3139;754.8675:10471.2006;754.8708:11802.8899;754.8742:15469.2474;754.8775:24528.6296;754.8808:41337.042;754.8842:65381.8875;754.8875:84645.913;754.8909:78204.2978;754.8942:54739.8307;754.8976:29913.0924;754.9009:13694.5484;754.9042:7786.4942;754.9076:5973.2512;754.9109:4790.8179;754.9143:3435.0972;754.9176:3566.0983;754.921:3336.3715,755.3589:1690.3157;755.3623:2001.5789;755.3656:5663.4856;755.3689:7139.0238;755.3723:7789.7278;755.3756:10573.0761;755.379:13973.663;755.3823:21815.7355;755.3857:30072.2003;755.389:35062.5956;755.3923:33490.2928;755.3957:24242.2262;755.399:14595.6141;755.4024:10750.5796;755.4057:4680.1463;755.4091:3696.7679;755.4124:3707.8948;755.4158:3402.0125;755.4191:2938.3311;755.4224:2190.6321;755.4258:535.2175
MATCH       352     0.77    14.710  2    1497.707477     749.8334:1289.9019;749.8367:1891.7903;749.8401:3186.9255;749.8434:5188.6987;749.8467:14240.5171;749.8501:31075.6077;749.8534:67232.581;749.8567:111633.134;749.86:131871.1974;749.8634:109673.2812;749.8667:68895.68;749.87:36489.4142;749.8734:20285.9499;749.8767:13801.2286;749.88:8901.0457;749.8834:5677.783;749.8867:1709.1649;749.89:1149.6972;749.8934:925.5574,nan:nan,nan:nan,751.3466:1691.0112;751.35:2884.9581;751.3533:8021.6635;751.3566:18749.0495;751.36:35964.9526;751.3633:56163.8805;751.3666:67534.1146;751.37:60235.0728;751.3733:40278.5905;751.3766:20896.8358;751.38:10591.3797;751.3833:7015.836;751.3867:4706.569;751.39:3804.2192;751.3933:2998.6676;751.3967:2019.5168,751.8403:2201.2526;751.8436:2452.0696;751.8469:2527.4552;751.8503:2737.5996;751.8536:4439.3872;751.8569:11289.1998;751.8603:25325.6317;751.8636:53072.751;751.867:90999.3387;751.8703:125688.2857;751.8736:127785.5778;751.877:95116.0801;751.8803:54570.7526;751.8836:27288.7418;751.887:12068.541;751.8903:5611.2127;751.8936:3292.0207;751.897:2203.1119;751.9003:2183.627;751.9036:1542.7397,752.3507:1405.6939;752.3541:3499.5105;752.3574:7318.0492;752.3608:18758.0078;752.3641:46836.9793;752.3674:109250.305;752.3708:191878.058;752.3741:257792.3401;752.3774:246741.2136;752.3808:172512.072;752.3841:92115.8643;752.3875:45013.4437;752.3908:25254.056;752.3941:15517.9999;752.3975:11636.1349;752.4008:8006.4903;752.4041:4644.4559;752.4075:3617.4163,752.838:707.8477;752.8414:751.4388;752.8447:823.3225;752.848:1689.2782;752.8514:1988.2541;752.8547:3011.4958;752.8581:6055.0536;752.8614:17609.6063;752.8647:42993.288;752.8681:97833.41;752.8714:204764.0115;752.8747:344527.686;752.8781:414733.4422;752.8814:346280.1603;752.8848:207999.366;752.8881:98136.7354;752.8914:48083.459;752.8948:25836.0246;752.8981:13614.4334;752.9015:7964.4886;752.9048:5139.1545;752.9081:4845.8003;752.9115:4686.6138;752.9148:4044.4265;752.9181:2921.1968,753.3422:1852.65;753.3455:2532.2826;753.3488:2891.6819;753.3522:3476.8565;753.3555:4875.692;753.3589:7325.3815;753.3622:12499.1037;753.3655:32050.4141;753.3689:71839.3466;753.3722:158420.9347;753.3756:293753.822;753.3789:423477.7086;753.3822:436609.9247;753.3856:327279.383;753.3889:183516.5539;753.3923:87534.2236;753.3956:42845.084;753.3989:22879.3735;753.4023:13212.1412;753.4056:9859.4784;753.409:7896.5447;753.4123:6393.6503;753.4156:4896.9981;753.419:3601.8954,753.8465:2119.0199;753.8498:2358.1047;753.8532:3112.6656;753.8565:4546.4746;753.8598:5175.1567;753.8632:7476.4459;753.8665:20152.807;753.8699:46632.0262;753.8732:99574.3225;753.8765:182492.6593;753.8799:286150.1197;753.8832:337934.3197;753.8866:291335.2755;753.8899:178897.3309;753.8932:86548.8285;753.8966:40953.3906;753.8999:22703.3751;753.9033:14171.4529;753.9066:8099.6084;753.9099:4793.6837;753.9133:3507.1769;753.9166:3348.8791;753.92:3103.8871,754.3476:1693.1093;754.351:2393.9087;754.3543:4013.7847;754.3576:4191.1387;754.361:4791.6756;754.3643:8735.5585;754.3677:13810.7344;754.371:24111.4394;754.3743:53169.7066;754.3777:102577.3312;754.381:154440.7137;754.3844:181682.9558;754.3877:167144.23;754.3911:118411.8026;754.3944:65465.718;754.3977:32082.3616;754.4011:17829.767;754.4044:10823.7721;754.4078:8423.1023;754.4111:7553.8057;754.4144:6199.9613;754.4178:5800.4319;754.4211:4299.2085;754.4245:4343.3368;754.4278:3095.2257;754.4312:1841.2862;754.4345:1311.0762;754.4378:803.2282;754.4412:337.5241,754.869:5689.2816;754.8723:10433.2465;754.8757:21922.8238;754.879:41707.2523;754.8823:63186.8544;754.8857:77570.6608;754.889:71152.6622;754.8924:49036.7964;754.8957:25821.7495;754.8991:13252.0046;754.9024:7630.5435;754.9057:3799.6971;754.9091:2399.4483;754.9124:1115.1956,755.3437:779.6741;755.347:907.9114;755.3504:1141.9733;755.3537:1525.5105;755.3571:2551.7081;755.3604:2876.5855;755.3638:3854.6718;755.3671:6116.5555;755.3704:8245.6342;755.3738:9675.9131;755.3771:14636.8271;755.3805:22024.0638;755.3838:26438.6604;755.3872:28705.5228;755.3905:26031.6633;755.3939:20470.5872;755.3972:13447.017;755.4005:6721.1074;755.4039:4552.4696;755.4072:3163.1109;755.4106:2496.6332;755.4139:2293.1457,755.8687:1667.1114;755.8721:2207.1874;755.8754:2153.2664;755.8788:3450.9201;755.8821:4902.6844;755.8855:6513.5025;755.8888:8338.8491;755.8922:6824.6955;755.8955:6301.8043;755.8988:5273.5848;755.9022:3684.7359;755.9055:1579.091;755.9089:1603.8397
MATCH       353     0.70    14.710  2    1497.707477     749.8334:4241.2762;749.8367:4113.6161;749.84:4824.7372;749.8434:8528.5637;749.8467:19854.7526;749.85:47258.1327;749.8533:96256.988;749.8567:153371.112;749.86:176068.4372;749.8633:140716.0696;749.8667:81760.7787;749.87:39365.8467;749.8733:22075.4261;749.8767:16057.3142;749.88:12966.6916;749.8833:10659.1038;749.8867:7395.0225;749.89:4357.4538;749.8933:3744.6897;749.8967:3036.8476;749.9:2605.7139;749.9033:1916.5127,nan:nan,nan:nan,751.3399:3155.6667;751.3433:3073.9709;751.3466:4226.2429;751.3499:5597.4118;751.3533:11357.4062;751.3566:23382.9515;751.3599:40725.0877;751.3633:57594.5102;751.3666:65353.5515;751.3699:55596.5721;751.3733:35246.877;751.3766:18396.4899;751.3799:11343.7932;751.3833:8891.0076;751.3866:6503.6188;751.39:4965.3332;751.3933:5024.5507;751.3966:5106.0213;751.4:4746.3556,751.8469:3457.0762;751.8502:4316.3009;751.8536:6617.0596;751.8569:13891.9515;751.8603:28127.3074;751.8636:55047.7921;751.8669:92920.5944;751.8703:116228.0075;751.8736:103049.2825;751.8769:66170.9524;751.8803:34346.936;751.8836:17510.0287;751.8869:9104.1461;751.8903:4538.1315;751.8936:3010.2824;751.8969:2816.9192,752.3507:4142.0811;752.3541:5752.0976;752.3574:10495.3475;752.3607:23440.9346;752.3641:53460.3573;752.3674:112385.1438;752.3707:186756.1032;752.3741:228251.4339;752.3774:198355.8823;752.3807:125696.0969;752.3841:65020.3031;752.3874:32555.5794;752.3908:19019.7056;752.3941:11639.6612;752.3974:9285.5216;752.4008:8213.7283;752.4041:8410.5638,752.8547:3850.793;752.858:8063.3096;752.8614:19902.6361;752.8647:44207.4413;752.868:99433.7967;752.8714:202093.8588;752.8747:313285.9242;752.8781:343289.3403;752.8814:270874.458;752.8847:163581.5168;752.8881:84496.0484;752.8914:41469.9707;752.8948:20963.3762;752.8981:13201.1176;752.9014:9456.8969;752.9048:7183.25;752.9081:4563.7007;752.9114:3870.5652;752.9148:3818.2726,753.3488:4864.105;753.3522:5086.7937;753.3555:6339.5375;753.3588:9715.6586;753.3622:18005.4475;753.3655:38555.3712;753.3689:81169.5813;753.3722:160403.6279;753.3755:282059.1508;753.3789:382369.4992;753.3822:366140.3551;753.3856:244739.5288;753.3889:124679.9074;753.3922:62858.7328;753.3956:34752.5125;753.3989:21229.8678;753.4023:15076.7218;753.4056:12908.0152,753.8465:2515.2081;753.8498:3327.9297;753.8531:3991.634;753.8565:6208.202;753.8598:7854.4116;753.8632:10875.7487;753.8665:21645.3735;753.8698:44030.8786;753.8732:96876.8983;753.8765:180827.2277;753.8799:260185.2413;753.8832:275368.4635;753.8865:218865.75;753.8899:135745.2772;753.8932:67174.2861;753.8966:35841.3802;753.8999:22062.0851;753.9032:15015.5238;753.9066:10277.9261;753.9099:8739.9998;753.9133:7573.2763;753.9166:5475.41;753.9199:5112.6779;753.9233:5226.9757;753.9266:4719.4873;753.93:2200.0661,754.3409:2841.4532;754.3442:3211.1309;754.3476:4228.0159;754.3509:4339.3189;754.3543:5994.6555;754.3576:6472.0397;754.361:7874.6491;754.3643:9147.7289;754.3676:13686.2157;754.371:25763.0611;754.3743:53889.5896;754.3777:95395.3197;754.381:142994.9589;754.3843:159097.9884;754.3877:134336.1186;754.391:84672.4651;754.3944:45271.0548;754.3977:23471.5015;754.4011:14525.73;754.4044:11128.7482;754.4077:11162.3123;754.4111:10614.2871;754.4144:10034.7041;754.4178:8160.7572;754.4211:7004.8163;754.4244:6890.9721;754.4278:5833.474;754.4311:3435.7587;754.4345:1811.6656;754.4378:1269.4059;754.4412:744.2169,754.8489:3276.1834;754.8522:3562.3407;754.8556:3628.927;754.8589:4816.4171;754.8623:6809.7927;754.8656:6716.7592;754.8689:8246.6209;754.8723:14245.1838;754.8756:26067.5988;754.879:40854.9219;754.8823:59651.0256;754.8857:69264.5954;754.889:62346.8361;754.8923:43087.9397;754.8957:24862.6016;754.899:14178.5901;754.9024:9221.4377;754.9057:6449.9214;754.9091:5104.2512;754.9124:4382.7596;754.9157:3924.3163;754.9191:3036.4977;754.9224:2400.6136;754.9258:2310.168,755.347:1261.2529;755.3504:2453.9196;755.3537:3219.0043;755.357:4052.9372;755.3604:4771.2626;755.3637:5845.6359;755.3671:5912.4377;755.3704:7232.5642;755.3738:10569.9492;755.3771:15842.619;755.3805:19234.4531;755.3838:23122.9751;755.3871:26130.4522;755.3905:25012.121;755.3938:19976.8999;755.3972:13022.294;755.4005:8426.9691;755.4039:6118.9418;755.4072:4683.1114;755.4105:4432.3663;755.4139:3441.9131
MATCH       354     0.82    14.710  2    
MATCH       355     1.00    12.160  2    924.470522      463.2243:539.8486;463.2269:793.6609;463.2295:4603.4966;463.2321:19141.3451;463.2348:64685.3345;463.2374:166719.6197;463.24:278861.6836;463.2426:298511.8222;463.2452:203058.7647;463.2478:90839.6553;463.2505:33698.4505;463.2531:15150.6926;463.2557:6059.0856;463.2583:3439.0145;463.2609:2316.2003;463.2636:1418.6531;463.2662:796.478;463.2688:200.2228;463.2714:0.0146,463.7272:665.6788;463.7298:2301.2232;463.7324:9889.5199;463.735:25783.1644;463.7376:63581.3787;463.7403:128343.0068;463.7429:170550.4176;463.7455:140960.7277;463.7481:73778.7916;463.7507:29233.7409;463.7534:13284.8154;463.756:5310.8616;463.7586:2867.3387;463.7612:1364.8793;463.7638:730.1669;463.7665:500.0804;463.7691:434.0689;463.7717:188.1301;463.7743:195.9996;463.7769:0.0093,464.2303:0.1868;464.2329:929.2959;464.2356:4630.7571;464.2382:14295.9665;464.2408:30908.1308;464.2434:45120.0437;464.246:44131.9333;464.2487:28029.304;464.2513:12081.8378;464.2539:5083.8497;464.2565:2549.8609;464.2592:2200.1962;464.2618:1543.7283;464.2644:1.0958,464.7337:331.9998;464.7364:913.775;464.739:2841.233;464.7416:6606.2352;464.7442:11372.0287;464.7469:11723.0722;464.7495:8165.596;464.7521:2767.2753;464.7547:1174.5578;464.7574:0.227,465.2401:274.1121;465.2427:1227.612;465.2453:2191.4945;465.2479:1977.9321;465.2506:702.8491
MATCH       356     0.94    12.160  2    924.470522      463.2289:1076.2752;463.2315:4055.8894;463.2341:10921.3523;463.2367:29271.4867;463.2393:77132.9351;463.242:150870.8691;463.2446:199608.3431;463.2472:168736.4801;463.2498:93326.3033;463.2524:36141.1582;463.2551:13867.2202;463.2577:6527.4717;463.2603:3721.5621;463.2629:2565.856;463.2655:2276.7322;463.2681:1969.0084;463.2708:1412.7305;463.2734:571.1925,463.7186:146.5916;463.7213:170.445;463.7239:315.3753;463.7265:642.9362;463.7291:863.2575;463.7317:1499.4528;463.7344:7310.7914;463.737:24205.9604;463.7396:69394.8095;463.7422:186039.0931;463.7448:366381.3163;463.7475:464875.9862;463.7501:376806.9098;463.7527:196439.9342;463.7553:79241.2133;463.7579:34103.8297;463.7606:16526.1925;463.7632:8532.9405;463.7658:4247.9735;463.7684:3073.4423;463.771:2176.272;463.7737:1877.2977;463.7763:1253.5354;463.7789:902.6128;463.7815:706.003;463.7841:422.6429;463.7868:123.7897,464.2323:712.5073;464.2349:1417.4452;464.2375:7911.3737;464.2401:31836.6184;464.2428:91950.2829;464.2454:226387.2088;464.248:383920.8628;464.2506:439265.836;464.2532:327960.7174;464.2559:169662.2929;464.2585:68995.9766;464.2611:30228.4946;464.2637:14432.2017;464.2664:7249.1624;464.269:4268.0023;464.2716:3379.464;464.2742:2893.3148;464.2768:2114.8332;464.2795:1429.2331;464.2821:965.0118,464.7226:268.0785;464.7252:354.5784;464.7278:721.5446;464.7305:1371.4127;464.7331:1306.5377;464.7357:1256.2648;464.7383:3122.0953;464.7409:11796.4543;464.7436:34399.2416;464.7462:89068.8177;464.7488:178835.2498;464.7514:254655.8342;464.7541:250633.5423;464.7567:166132.1898;464.7593:78507.637;464.7619:30657.193;464.7646:13063.8859;464.7672:6754.3013;464.7698:4476.8399;464.7724:2934.7489;464.775:1635.2528;464.7777:658.691,465.2289:312.007;465.2315:436.6815;465.2341:827.7169;465.2368:1115.9941;465.2394:1266.9867;465.242:2490.9317;465.2446:8303.487;465.2473:25494.2752;465.2499:52101.1733;465.2525:81999.327;465.2551:91566.7003;465.2578:72719.2772;465.2604:37987.903;465.263:17330.1197;465.2656:10453.6385;465.2683:7396.9926;465.2709:3810.633;465.2735:2720.9798;465.2761:2291.5261;465.2788:1465.9755;465.2814:626.9969;465.284:451.2992;465.2866:355.002,465.7355:205.6126;465.7381:459.2422;465.7407:580.1889;465.7434:1590.786;465.746:3200.5469;465.7486:7245.9474;465.7512:13923.1473;465.7539:23408.1424;465.7565:27892.5415;465.7591:26311.8284;465.7617:17932.5807;465.7644:8221.6746;465.767:2700.9925;465.7696:1590.2977;465.7722:846.7608;465.7749:603.4128,466.2476:1795.1554;466.2502:2038.6329;466.2529:3095.6321;466.2555:4963.1153;466.2581:6777.7298;466.2607:6278.1172;466.2634:3875.2832;466.266:2079.0177;466.2686:1463.027;466.2713:1167.1678;466.2739:926.5616;466.2765:837.0468;466.2791:680.3338;466.2818:609.4244
MATCH       357     0.93    12.160  2    924.470522      463.2275:446.8826;463.2301:1921.4169;463.2328:6797.5546;463.2354:16669.2313;463.238:34203.7924;463.2406:70254.4251;463.2432:107359.3523;463.2458:107384.1214;463.2485:69694.3642;463.2511:31567.1071;463.2537:12844.64;463.2563:4373.614;463.2589:2204.11;463.2616:1286.3735;463.2642:770.4122;463.2668:795.0553,463.7304:148.2702;463.733:1482.8877;463.7356:10055.0154;463.7383:28306.9129;463.7409:89181.3803;463.7435:217331.2988;463.7461:353508.8147;463.7487:353538.3371;463.7514:230750.4153;463.754:105309.4214;463.7566:44258.8505;463.7592:19051.0641;463.7618:8049.6865;463.7645:4487.2394;463.7671:3814.5709;463.7697:3330.2376;463.7723:2493.7661;463.7749:1242.3316;463.7776:1031.1516;463.7802:748.5985;463.7828:729.2992;463.7854:719.7578;463.788:645.4521;463.7907:422.7916,464.2309:1931.5488;464.2335:3043.6473;464.2362:7116.2814;464.2388:20930.8631;464.2414:66802.8278;464.244:199622.7337;464.2467:470467.3496;464.2493:721231.0557;464.2519:707544.6264;464.2545:445875.7845;464.2571:194625.4988;464.2598:74452.7297;464.2624:35339.6662;464.265:18651.0194;464.2676:10211.8961;464.2702:6439.8048;464.2729:4089.6938;464.2755:3651.4302;464.2781:2927.9392;464.2807:2219.5422;464.2834:1400.0979;464.286:1039.1737,464.7317:301.591;464.7343:1157.5395;464.737:2378.652;464.7396:5977.7744;464.7422:26528.2573;464.7448:94930.3608;464.7475:255273.4966;464.7501:493564.7124;464.7527:659556.4663;464.7553:575765.9084;464.758:337154.7493;464.7606:139624.5488;464.7632:54880.1681;464.7658:23602.1264;464.7684:11966.8104;464.7711:7643.7566;464.7737:5300.7159;464.7763:3218.9726;464.7789:2298.7092;464.7816:2079.7709;464.7842:1779.214;464.7868:1554.7883;464.7894:1112.8115;464.792:791.1603;464.7947:781.9563;464.7973:730.674,465.2354:1489.2029;465.238:1826.279;465.2407:4513.8968;465.2433:12347.5862;465.2459:32693.9736;465.2485:88609.5809;465.2512:190915.7493;465.2538:301729.3963;465.2564:316497.0202;465.259:229051.5169;465.2617:113545.5481;465.2643:49028.4359;465.2669:25020.614;465.2695:15048.0291;465.2722:7772.9907;465.2748:3684.94;465.2774:3698.1187;465.28:2467.2457;465.2827:1550.013;465.2853:1011.3443,465.7263:327.7463;465.7289:460.3283;465.7315:548.9476;465.7341:658.9621;465.7368:701.5187;465.7394:1040.269;465.742:2260.4792;465.7446:3672.3528;465.7473:8919.2797;465.7499:23617.5947;465.7525:55342.3941;465.7551:95837.4468;465.7578:108017.6701;465.7604:82347.1999;465.763:42367.5379;465.7656:18269.4524;465.7683:7301.441;465.7709:2840.057;465.7735:1650.2909;465.7761:941.7881;465.7788:512.3554,466.2357:547.9258;466.2384:535.224;466.241:1052.7391;466.2436:1620.3716;466.2462:2309.0015;466.2489:3826.6886;466.2515:6352.1956;466.2541:13302.5814;466.2568:24009.4182;466.2594:32181.7754;466.262:28178.3997;466.2646:15809.0989;466.2673:8664.6851;466.2699:6009.3375;466.2725:4007.8673;466.2751:2389.3125;466.2778:2087.9168;466.2804:1450.8397;466.283:1234.9886;466.2857:1002.1666;466.2883:871.9878;466.2909:702.4018;466.2935:586.825
MATCH       358     0.94    12.160  2    924.470522      463.2272:869.3277;463.2298:2184.1285;463.2324:8055.1958;463.2351:17861.5145;463.2377:35440.7332;463.2403:69281.6911;463.2429:102632.3705;463.2455:103866.0225;463.2481:72745.4818;463.2508:36235.3421;463.2534:14050.9393;463.256:5844.9462;463.2586:2522.3893;463.2612:1666.3453;463.2639:1192.5879,463.7274:163.5826;463.7301:270.7444;463.7327:1426.7194;463.7353:8201.2917;463.7379:35611.2808;463.7405:109435.6172;463.7432:254005.2465;463.7458:406102.3717;463.7484:425192.4335;463.751:289305.8234;463.7536:131603.9151;463.7563:53149.7426;463.7589:22973.2859;463.7615:11030.1306;463.7641:4641.8617;463.7667:2998.7036;463.7694:2041.057;463.772:1557.9474;463.7746:1210.8156;463.7772:1140.7954;463.7798:635.8859,464.228:1907.9357;464.2306:2043.4412;464.2332:3439.174;464.2358:6246.3034;464.2384:22112.14;464.2411:78242.6902;464.2437:232446.9282;464.2463:537129.8601;464.2489:836620.4047;464.2515:854362.1913;464.2542:561258.3928;464.2568:249350.0003;464.2594:96951.6726;464.262:40172.4777;464.2646:22359.4159;464.2673:13374.2804;464.2699:8617.7758;464.2725:4624.4949;464.2751:3503.7542;464.2778:3138.5498;464.2804:2054.8015;464.283:1626.5081;464.2856:1214.8237,464.7287:555.573;464.7314:657.2312;464.734:633.3095;464.7366:2544.3612;464.7392:10538.5089;464.7418:37228.5723;464.7445:112316.3165;464.7471:299897.0066;464.7497:602151.8371;464.7523:829720.6051;464.755:750422.1807;464.7576:440813.9301;464.7602:181194.7478;464.7628:73089.2714;464.7654:33435.3284;464.7681:16937.4849;464.7707:9807.543;464.7733:6060.4629;464.7759:3843.8545;464.7786:3179.4541;464.7812:2021.1743;464.7838:1454.2331;464.7864:1321.4989;464.7891:852.4289,465.2377:1615.5271;465.2403:3393.791;465.2429:11890.7589;465.2455:36461.8865;465.2482:103700.7023;465.2508:233466.1218;465.2534:378493.3319;465.256:405756.4725;465.2586:297019.9594;465.2613:150022.1626;465.2639:64029.4798;465.2665:35383.9318;465.2691:19952.0461;465.2718:12273.5011;465.2744:6716.8613;465.277:4086.837;465.2796:2526.7223;465.2823:2429.3632;465.2849:2409.1124;465.2875:2116.0687;465.2901:1445.4477;465.2928:1479.2557;465.2954:825.4771;465.298:858.4003,465.7364:860.5771;465.739:921.2058;465.7416:1109.5882;465.7442:2967.51;465.7469:11223.0358;465.7495:32487.1243;465.7521:72912.6667;465.7547:121450.6469;465.7574:143607.1446;465.76:112867.1981;465.7626:65788.8881;465.7652:29708.6803;465.7679:12698.795;465.7705:4551.4821;465.7731:3166.9;465.7757:2215.9074;465.7784:1710.0413;465.781:863.951,466.2327:749.0751;466.2353:854.6051;466.2379:1037.5873;466.2406:1381.3122;466.2432:1650.3078;466.2458:2769.0014;466.2485:4435.1898;466.2511:9997.993;466.2537:19438.4165;466.2563:26688.9933;466.259:31694.1073;466.2616:28984.389;466.2642:19236.8497;466.2668:9347.0283;466.2695:5145.6449;466.2721:3745.559;466.2747:2757.6072;466.2774:1863.5796;466.28:976.6088;466.2826:861.4982,466.7424:468.1098;466.7451:546.6791;466.7477:1022.541;466.7503:1065.1013;466.753:2362.3884;466.7556:4789.9588;466.7582:7151.5639;466.7608:7760.8516;466.7635:7609.2133;466.7661:5965.8972;466.7687:2756.5859;466.7714:690.0716
MATCH       359     0.93    12.160  2    924.470522      463.2247:695.4703;463.2273:854.3183;463.2299:1833.8399;463.2325:6585.1809;463.2351:14755.6051;463.2378:32069.5953;463.2404:64386.1245;463.243:98556.079;463.2456:97281.9156;463.2482:61328.5745;463.2508:27195.9803;463.2535:11712.0411;463.2561:5150.2976;463.2587:2250.8702;463.2613:1201.5319,463.7302:492.7555;463.7328:1455.2295;463.7354:8535.1531;463.738:29174.9173;463.7406:91140.331;463.7433:206299.6091;463.7459:311121.7148;463.7485:298747.1508;463.7511:186859.4542;463.7537:81513.056;463.7564:32302.7395;463.759:13655.3469;463.7616:6054.8278;463.7642:3081.0499;463.7668:1887.6012;463.7695:1055.569;463.7721:723.8238;463.7747:427.064,464.2307:1514.6741;464.2333:1897.3975;464.2359:4390.5101;464.2385:23514.3039;464.2412:79192.4868;464.2438:222812.8309;464.2464:476734.6347;464.249:711102.394;464.2517:683567.8341;464.2543:420745.9765;464.2569:173968.0314;464.2595:66562.6435;464.2621:28234.0497;464.2648:14870.9974;464.2674:7180.5481;464.27:5880.3433;464.2726:3660.1136;464.2752:2971.4807;464.2779:2265.971;464.2805:2209.5584;464.2831:2166.7842;464.2857:1744.1524;464.2884:1284.4792;464.291:1120.2106,464.7315:832.9094;464.7341:801.0651;464.7367:2411.0373;464.7393:11107.2136;464.742:40948.44;464.7446:127499.6155;464.7472:325365.329;464.7498:650411.9281;464.7525:851785.1161;464.7551:741926.8993;464.7577:421387.1469;464.7603:174695.0893;464.763:65380.6405;464.7656:27623.6409;464.7682:16271.657;464.7708:9405.0217;464.7734:5235.7898;464.7761:3665.463;464.7787:3735.0338;464.7813:2584.4366;464.7839:1973.5198;464.7866:1973.6973;464.7892:1250.73;464.7918:1101.6828;464.7944:942.1475;464.797:893.5769;464.7997:586.2185;464.8023:571.7484,465.2378:991.2984;465.2404:3696.5586;465.243:14590.431;465.2457:48694.5247;465.2483:139602.7717;465.2509:312906.7082;465.2535:506573.0515;465.2562:554084.3972;465.2588:406333.3302;465.2614:205774.1264;465.264:82979.7272;465.2667:38367.3312;465.2693:19333.8145;465.2719:10736.638;465.2745:7737.6158;465.2772:3917.6392;465.2798:2700.5234,465.7365:865.0103;465.7391:1046.6181;465.7418:2100.7987;465.7444:5431.058;465.747:16528.1126;465.7496:45724.6386;465.7523:112669.5326;465.7549:197073.4091;465.7575:243165.5448;465.7601:199354.3032;465.7628:114298.5497;465.7654:46833.2535;465.768:18426.2436;465.7706:8328.7494;465.7733:5724.6206;465.7759:3842.1859;465.7785:2466.6187;465.7811:1312.6462,466.2355:566.9205;466.2381:1025.2097;466.2407:1498.4629;466.2434:1562.6583;466.246:2105.7108;466.2486:5114.684;466.2512:11791.4352;466.2539:28465.3248;466.2565:54001.5946;466.2591:71368.8086;466.2618:63161.8661;466.2644:40398.2849;466.267:21644.1839;466.2696:14351.5778;466.2723:8950.7154;466.2749:4896.5472;466.2775:3030.0307;466.2801:2586.4169;466.2828:2069.3434;466.2854:1434.4427,466.74:323.9811;466.7426:530.5694;466.7452:630.052;466.7479:650.0565;466.7505:1942.5463;466.7531:4714.0105;466.7558:9311.8169;466.7584:14518.94;466.761:15797.0893;466.7636:13662.5186;466.7663:7722.3156;466.7689:3956.8686;466.7715:1197.2654;466.7742:826.8913;466.7768:825.78
MATCH       360     0.91    12.160  2    924.470522      463.2256:1305.5676;463.2282:3183.05;463.2308:6248.4801;463.2335:14760.0696;463.2361:29596.409;463.2387:59171.6296;463.2413:96382.5048;463.2439:103168.3886;463.2466:71760.1907;463.2492:30874.0809;463.2518:12245.1852;463.2544:6662.5956;463.257:3685.2523;463.2596:1617.7333;463.2623:1211.663,463.7259:299.7014;463.7285:500.5093;463.7311:1406.2832;463.7337:4536.2926;463.7363:13633.9473;463.739:43732.4785;463.7416:114857.5938;463.7442:185020.6105;463.7468:190618.6091;463.7494:126768.8547;463.7521:57659.3906;463.7547:24351.7114;463.7573:10648.3516;463.7599:4941.4362;463.7625:2613.1777;463.7652:2049.5692;463.7678:1310.4936;463.7704:1161.1568,464.2316:1326.6256;464.2343:3341.2022;464.2369:9684.2982;464.2395:37153.7512;464.2421:112236.6965;464.2447:268838.4686;464.2474:457294.5265;464.25:499404.5851;464.2526:351917.2398;464.2552:165999.8101;464.2579:69555.6396;464.2605:30906.2158;464.2631:13711.5242;464.2657:7405.517;464.2683:5069.2826;464.271:4025.5443;464.2736:2955.4486;464.2762:2738.3876;464.2788:2401.3448;464.2814:1707.2442;464.2841:1038.1453;464.2867:878.6001,464.7298:304.9609;464.7324:588.0131;464.7351:1161.2308;464.7377:4503.5815;464.7403:19070.7044;464.7429:73782.6096;464.7456:219069.1082;464.7482:510867.5644;464.7508:809550.2751;464.7534:829234.1715;464.756:555394.9601;464.7587:248368.8745;464.7613:93527.3839;464.7639:40063.466;464.7665:20171.004;464.7692:12589.6399;464.7718:7361.9602;464.7744:5380.6194;464.777:2966.8147;464.7797:2724.9042;464.7823:2047.4879;464.7849:1499.3389;464.7875:668.8454,465.2361:2338.8361;465.2388:4707.4163;465.2414:14095.0278;465.244:39444.1896;465.2466:112418.5538;465.2493:300539.9104;465.2519:602136.5835;465.2545:817739.4471;465.2571:726154.1274;465.2598:431282.2364;465.2624:179720.7382;465.265:75063.7911;465.2676:33629.9797;465.2703:17283.9126;465.2729:10078.2481;465.2755:6678.4273;465.2781:4752.4326;465.2807:3436.6042;465.2834:2298.5889;465.286:2208.3154;465.2886:1777.539;465.2912:1408.6919,465.7375:456.3814;465.7401:950.6531;465.7427:2719.3194;465.7454:12114.5098;465.748:50390.8588;465.7506:131955.4057;465.7532:269656.1325;465.7559:403447.1014;465.7585:417249.7683;465.7611:294431.2734;465.7637:150558.5134;465.7664:64232.9477;465.769:26543.526;465.7716:13671.287;465.7742:7201.5287;465.7769:3596.64;465.7795:2329.1744;465.7821:2295.492;465.7847:2343.8045;465.7874:1778.7513;465.79:1231.3747;465.7926:890.1956,466.2417:1896.488;466.2443:2940.9135;466.247:5964.645;466.2496:18385.7649;466.2522:42765.4064;466.2549:85194.4742;466.2575:130312.2208;466.2601:139485.0754;466.2627:105566.317;466.2654:54899.9086;466.268:27102.4671;466.2706:14500.4242;466.2732:11276.5814;466.2759:6521.3273;466.2785:3189.006;466.2811:2826.9444;466.2838:2133.0108,466.7436:828.6232;466.7462:934.7868;466.7489:1207.2193;466.7515:3545.6405;466.7541:10693.4234;466.7567:24085.3065;466.7594:34974.5478;466.762:35001.0699;466.7646:24656.2648;466.7673:12185.0544;466.7699:5562.4518;466.7725:2608.8695;466.7751:2110.6025;466.7778:1264.5391;466.7804:990.7624;466.783:569.1995
MATCH       361     0.90    12.160  2    924.470522      463.2209:762.8868;463.2235:1223.0269;463.2261:1799.4478;463.2287:3203.0491;463.2313:6354.5423;463.234:16428.4355;463.2366:30158.1361;463.2392:54521.0007;463.2418:72740.468;463.2444:64739.9665;463.247:36477.9961;463.2497:15610.3846;463.2523:7599.8668;463.2549:5057.9944;463.2575:3385.4118;463.2601:1663.4019;463.2628:1628.2597,463.7264:4.7884;463.729:220.5202;463.7316:583.9249;463.7342:4454.5079;463.7368:15111.2752;463.7394:40771.3604;463.7421:78519.6456;463.7447:102866.8932;463.7473:87973.814;463.7499:50351.9445;463.7525:23293.6237;463.7552:10148.0522;463.7578:4294.3281;463.7604:2434.9988;463.763:1411.1637;463.7656:1215.8391;463.7683:684.3941,464.2295:1250.7836;464.2321:1472.3222;464.2347:2703.5431;464.2374:12161.2142;464.24:39436.2664;464.2426:107527.2266;464.2452:227825.9082;464.2478:316119.3155;464.2505:284368.1646;464.2531:165043.0745;464.2557:68794.8433;464.2583:27484.797;464.2609:13647.2463;464.2636:7882.2634;464.2662:5524.9122;464.2688:3407.7599;464.2714:2457.5406;464.2741:2300.6309;464.2767:1666.7891;464.2793:1470.5427;464.2819:679.0771,464.7303:120.3242;464.7329:664.1675;464.7355:1587.5621;464.7381:7832.8544;464.7408:30100.0249;464.7434:97256.8318;464.746:261127.4051;464.7486:510222.8006;464.7513:654618.2753;464.7539:544930.2326;464.7565:297342.6576;464.7591:125180.885;464.7618:53327.9617;464.7644:24592.0221;464.767:14314.1717;464.7696:10237.0704;464.7722:6747.0373;464.7749:3760.9361;464.7775:2664.0607;464.7801:1909.193;464.7827:1696.4269;464.7854:1254.0134,465.234:1362.9304;465.2366:1892.9854;465.2392:5630.6393;465.2418:18694.7622;465.2445:58359.8949;465.2471:162605.127;465.2497:383595.7719;465.2523:639673.4135;465.255:719440.6529;465.2576:531349.5185;465.2602:270634.823;465.2628:113660.0848;465.2655:50857.5207;465.2681:27124.7693;465.2707:16046.5447;465.2733:9872.3215;465.2759:5646.8168;465.2786:4291.1021;465.2812:3153.8484;465.2838:3026.7709;465.2864:2842.051;465.2891:2279.2115;465.2917:1263.8772,465.7379:626.2686;465.7405:957.386;465.7432:7107.248;465.7458:22111.8443;465.7484:68749.6526;465.751:168941.7172;465.7537:323140.9501;465.7563:419435.4364;465.7589:371560.6439;465.7616:218497.1209;465.7642:96065.7019;465.7668:36674.5987;465.7694:17063.8744;465.7721:9281.5258;465.7747:5829.2269;465.7773:3824.0683;465.7799:1895.6661;465.7826:1503.3435;465.7852:1250.0466,466.2369:378.2763;466.2395:999.6379;466.2422:1823.1484;466.2448:3109.6668;466.2474:10241.2618;466.25:28653.3002;466.2527:61797.3901;466.2553:112138.5273;466.2579:144243.8981;466.2605:128533.6338;466.2632:75200.2977;466.2658:34834.0141;466.2684:17288.611;466.271:11238.6383;466.2737:6533.1554;466.2763:4065.8557;466.2789:2570.0;466.2816:2380.6504;466.2842:1932.06;466.2868:1354.3156;466.2894:1409.4838,466.7414:757.5498;466.744:918.4501;466.7467:1926.8445;466.7493:3979.2012;466.7519:8749.9722;466.7545:17978.9492;466.7572:30313.6659;466.7598:35392.8836;466.7624:30887.0057;466.7651:19171.7255;466.7677:9167.0649;466.7703:3990.3616;466.7729:2661.7768;466.7756:2078.0021;466.7782:1528.868;466.7808:1396.6646;466.7834:1441.1811;466.7861:1479.7458;466.7887:986.7883;466.7913:130.0573,467.2462:1469.7151;467.2488:1772.8331;467.2514:2625.0942;467.2541:4915.3067;467.2567:7958.4189;467.2593:9815.7717;467.2619:10953.4908;467.2646:8174.6763;467.2672:5251.6137;467.2698:2908.6895;467.2725:2282.4687;467.2751:1496.7838;467.2777:1409.3466;467.2804:1124.098;467.283:796.6045;467.2856:742.4449
MATCH       362     0.88    12.160  2    924.470522      463.2203:444.1848;463.2229:1007.6256;463.2255:1362.161;463.2281:3246.6245;463.2308:4851.8657;463.2334:8856.3134;463.236:21659.4221;463.2386:40674.5784;463.2412:50557.7746;463.2439:42883.5;463.2465:24137.6065;463.2491:11586.8852;463.2517:5341.2375;463.2543:3239.9916;463.257:1720.5313,463.7258:171.8069;463.7284:493.9987;463.731:1463.5447;463.7336:3613.0596;463.7363:10781.6557;463.7389:28829.5716;463.7415:53120.0392;463.7441:66923.635;463.7467:52972.8328;463.7494:28928.855;463.752:11238.742;463.7546:5644.3547;463.7572:3005.27;463.7598:1946.9438;463.7625:955.4597;463.7651:159.7929,464.2315:654.0733;464.2342:2431.5323;464.2368:9957.8584;464.2394:30834.2562;464.242:73407.6532;464.2446:130393.5901;464.2473:166646.2508;464.2499:146571.4257;464.2525:89155.1997;464.2551:39167.9682;464.2577:15226.5123;464.2604:5783.5463;464.263:3146.7156;464.2656:1930.2758;464.2682:1429.5653,464.7297:523.548;464.7323:509.5283;464.7349:2044.8509;464.7376:6251.6292;464.7402:20340.1771;464.7428:61886.3278;464.7454:159182.6033;464.7481:293745.8374;464.7507:356311.0493;464.7533:286842.8852;464.7559:155864.1874;464.7586:65215.689;464.7612:25950.1621;464.7638:12683.7267;464.7664:7187.4212;464.769:4623.8739;464.7717:2730.1211;464.7743:2105.5734;464.7769:1433.4983;464.7795:600.9094;464.7822:357.3313;464.7848:311.2486,465.2334:1228.8102;465.236:1662.2517;465.2386:4104.8594;465.2413:10936.7596;465.2439:38306.4175;465.2465:103369.3862;465.2491:233857.3654;465.2518:375126.4018;465.2544:397208.6915;465.257:277621.7153;465.2596:132916.4192;465.2622:59530.111;465.2649:28801.7844;465.2675:14880.9611;465.2701:8526.7837;465.2727:6160.2431;465.2754:3383.5464;465.278:2694.2189;465.2806:2744.2385;465.2832:2799.0187;465.2859:2647.7041;465.2885:1635.705;465.2911:1262.8746;465.2937:1085.8231;465.2964:1066.4565,465.7268:350.0503;465.7295:443.9879;465.7321:450.0919;465.7347:628.184;465.7373:946.2657;465.74:1487.5834;465.7426:4938.8363;465.7452:16255.3942;465.7478:45185.8821;465.7505:106144.1302;465.7531:189750.6236;465.7557:235057.278;465.7583:195890.7694;465.761:113922.2321;465.7636:51310.8426;465.7662:22929.2995;465.7688:10823.0963;465.7715:6307.5591;465.7741:3683.7803;465.7767:2431.9072;465.7793:1851.9503;465.782:1469.9828;465.7846:877.9925;465.7872:580.0086;465.7899:405.9981,466.2311:902.573;466.2337:1005.3806;466.2363:1230.7055;466.2389:1188.2247;466.2416:1203.8567;466.2442:2496.479;466.2468:8666.1277;466.2494:18669.4725;466.2521:39157.286;466.2547:66205.4973;466.2573:84213.7567;466.26:71096.3772;466.2626:40763.5765;466.2652:19796.2345;466.2678:12147.0377;466.2705:8859.3905;466.2731:5211.9745;466.2757:2766.7717;466.2783:2000.577;466.281:1320.1482;466.2836:1244.3969;466.2862:713.3156,466.7461:874.7938;466.7487:1379.8284;466.7513:3976.3644;466.754:10826.55;466.7566:20784.6655;466.7592:25028.6717;466.7618:20932.2797;466.7645:13184.3852;466.7671:6287.8118;466.7697:2375.3526;466.7724:810.8277;466.775:414.679;466.7776:265.7819,467.2508:1979.0641;467.2535:2095.7176;467.2561:2266.7642;467.2587:2487.8397;467.2614:3186.9181;467.264:3052.6805;467.2666:2604.2669;467.2692:1410.2005;467.2719:797.0925;467.2745:538.6532
MATCH       363     0.91    12.160  2    
MATCH       364     1.00    11.490  2    784.411944      393.1967:820.6284;393.1991:3137.505;393.2015:19553.8147;393.2039:87052.6742;393.2063:309357.8807;393.2087:822127.497;393.2112:1342007.9172;393.2136:1322093.8348;393.216:791934.2155;393.2184:302922.7025;393.2208:111010.9295;393.2232:53894.0032;393.2256:31638.5036;393.228:17877.6717;393.2305:10412.2639;393.2329:7288.0432;393.2353:5447.2886;393.2377:3701.1685;393.2401:2978.4033;393.2425:812.827;393.2449:0.4563,393.6962:109.6364;393.6986:325.1167;393.701:4110.131;393.7035:21578.0626;393.7059:66926.2171;393.7083:188829.6706;393.7107:413079.1613;393.7131:608295.615;393.7155:564204.827;393.7179:327128.3694;393.7203:125748.8066;393.7228:45153.7445;393.7252:22807.6564;393.7276:11916.6631;393.73:4649.5996;393.7324:3129.525;393.7348:1932.8493;393.7372:842.3484,394.1985:1.088;394.2009:1.5594;394.2033:1456.2461;394.2057:10505.9674;394.2081:28302.106;394.2106:71536.0563;394.213:135631.7295;394.2154:174500.3906;394.2178:139761.7273;394.2202:70646.7132;394.2226:24305.7466;394.225:8104.1261;394.2275:3124.381;394.2299:1118.7491;394.2323:1.5522,394.7059:1.4592;394.7083:2934.3594;394.7107:9984.7799;394.7131:21741.5675;394.7156:33114.2257;394.718:33777.9655;394.7204:21901.2876;394.7228:10061.5064;394.7252:1979.3914;394.7276:3.4574,395.2136:5591.474;395.2161:5412.4096;395.2185:6073.3717;395.2209:3770.428;395.2233:2920.6898;395.2257:1168.1839;395.2281:1012.823
MATCH       365     0.94    11.490  2    784.411944      393.1969:8.6405;393.1993:316.6871;393.2017:1779.6243;393.2041:12726.936;393.2065:60429.5517;393.209:186934.2827;393.2114:506703.7792;393.2138:951735.1567;393.2162:1086008.4961;393.2186:766657.2181;393.221:334837.556;393.2234:122344.3631;393.2258:50536.1277;393.2283:27715.4917;393.2307:15264.0754;393.2331:8964.4177;393.2355:5688.6934;393.2379:4790.2467;393.2403:3736.7087;393.2427:1849.8198;393.2451:780.286,393.6964:26.4964;393.6988:1086.3882;393.7012:1692.4471;393.7037:3628.6346;393.7061:16764.2589;393.7085:72886.9035;393.7109:258429.6297;393.7133:734395.7682;393.7157:1527149.3425;393.7181:2018578.0411;393.7206:1679659.6705;393.723:868957.6192;393.7254:324164.7844;393.7278:136726.598;393.7302:64841.7845;393.7326:36458.3786;393.735:22058.1533;393.7375:13287.4778;393.7399:8562.069;393.7423:5977.7553;393.7447:4578.6126;393.7471:2878.5859;393.7495:2102.0271;393.7519:1780.5209;393.7544:1603.2974;393.7568:515.7163;393.7592:167.0391;393.7616:11.9376,394.1987:340.2776;394.2011:358.3228;394.2035:869.1228;394.2059:4526.7502;394.2083:15022.161;394.2107:51539.6044;394.2132:177933.5577;394.2156:465690.1478;394.218:896272.5907;394.2204:1134441.575;394.2228:936112.6772;394.2252:498406.7878;394.2277:197378.643;394.2301:82042.6262;394.2325:35822.0794;394.2349:19861.9519;394.2373:13775.7857;394.2397:9350.7302;394.2422:5918.2876;394.2446:2786.655;394.247:1660.475;394.2494:1358.193;394.2518:1103.6867;394.2542:801.2648;394.2566:227.3263;394.2591:158.3015,394.7061:32.8305;394.7085:1472.5575;394.7109:7073.3617;394.7133:28417.0423;394.7158:92581.4547;394.7182:206836.4016;394.7206:340115.5792;394.723:378993.4946;394.7254:291042.5832;394.7278:151498.7585;394.7303:61957.0594;394.7327:25156.4043;394.7351:12129.2333;394.7375:6364.8858;394.7399:3562.4993;394.7423:2489.1108;394.7448:2453.6273;394.7472:841.2593;394.7496:245.235;394.752:194.9615,395.2041:972.9034;395.2066:2372.0825;395.209:4738.2654;395.2114:8897.8319;395.2138:14413.8179;395.2162:24205.9956;395.2187:44122.8689;395.2211:76467.7845;395.2235:99976.315;395.2259:95438.6901;395.2283:66273.991;395.2308:34558.4621;395.2332:19221.1556;395.2356:9572.1912;395.238:5841.1353;395.2404:3360.8978;395.2428:2141.1376;395.2453:301.7163;395.2477:6.7849,395.7025:153.3968;395.7049:318.9633;395.7074:323.9487;395.7098:479.4162;395.7122:702.9179;395.7146:1016.7755;395.717:1778.9753;395.7195:5445.344;395.7219:13392.4484;395.7243:20625.5718;395.7267:25855.6121;395.7291:22662.2433;395.7316:16240.0565;395.734:8934.5011;395.7364:4516.5568;395.7388:2440.1738;395.7412:683.2777;395.7437:7.0602
MATCH       366     0.94    11.490  2    784.411944      393.198:685.9871;393.2004:1588.0744;393.2028:6818.8232;393.2052:26917.7639;393.2076:96486.1286;393.2101:306577.8977;393.2125:647981.9453;393.2149:846227.7197;393.2173:699050.3513;393.2197:368477.0456;393.2221:137706.1073;393.2245:51909.0534;393.2269:23263.0237;393.2294:11605.4833;393.2318:5057.1611;393.2342:3005.7689;393.2366:2537.7431;393.239:1479.2024,393.6951:92.2043;393.6975:168.6481;393.6999:1560.1838;393.7023:2754.9349;393.7048:11865.8405;393.7072:47878.0442;393.7096:167271.0437;393.712:545560.3335;393.7144:1340741.9521;393.7168:2101424.9372;393.7192:2051487.9936;393.7217:1258894.9839;393.7241:509420.45;393.7265:186070.6703;393.7289:80225.2835;393.7313:45118.9521;393.7337:24050.5122;393.7361:13994.8449;393.7386:10323.6937;393.741:6875.7596;393.7434:5148.2774;393.7458:2499.5838;393.7482:2128.4567;393.7506:915.2283;393.753:451.4588;393.7555:230.6024,394.1925:180.2895;394.1949:379.9997;394.1974:368.1229;394.1998:416.589;394.2022:1025.1451;394.2046:3175.9552;394.207:12952.446;394.2094:49498.3075;394.2119:179274.4039;394.2143:524006.7781;394.2167:1217196.7623;394.2191:2035162.8705;394.2215:2206880.6394;394.2239:1536283.1196;394.2263:677855.0826;394.2288:251543.7681;394.2312:105056.6902;394.2336:52708.1585;394.236:27377.073;394.2384:15897.0667;394.2408:11699.1297;394.2433:9088.8668;394.2457:6716.6338;394.2481:3809.7449;394.2505:2904.6504,394.7048:130.3077;394.7072:1375.3025;394.7096:5229.6543;394.712:31348.6024;394.7144:112317.7986;394.7169:312456.2196;394.7193:698541.827;394.7217:1097447.8639;394.7241:1144828.8444;394.7265:781499.2768;394.7289:360131.8538;394.7314:137656.9011;394.7338:59799.0785;394.7362:30942.988;394.7386:18128.5054;394.741:12802.7596;394.7434:10007.8132;394.7459:6375.1927;394.7483:3794.28;394.7507:2152.6493;394.7531:1170.1907,395.198:238.0073;395.2004:771.6334;395.2028:859.9403;395.2053:2241.0603;395.2077:2678.7579;395.2101:9144.4637;395.2125:18905.8129;395.2149:39231.2636;395.2173:82080.9071;395.2198:176155.7222;395.2222:321636.1421;395.2246:433792.0875;395.227:414642.7638;395.2294:270123.0291;395.2319:126477.2994;395.2343:44790.0752;395.2367:19324.2868;395.2391:9040.1761;395.2415:5634.3306;395.244:3902.3364;395.2464:2494.6846;395.2488:1807.4846,395.7061:127.826;395.7085:173.888;395.7109:393.6365;395.7133:485.9143;395.7157:3788.1098;395.7182:12617.032;395.7206:33510.2207;395.723:66890.4953;395.7254:105465.7926;395.7278:123989.7611;395.7303:102798.5173;395.7327:60864.2212;395.7351:26018.5137;395.7375:10567.1448;395.7399:4741.7639;395.7424:3511.023;395.7448:1683.7337;395.7472:4.406,396.2072:402.7741;396.2096:587.097;396.212:1284.2633;396.2144:3453.6111;396.2169:5680.0904;396.2193:7483.8727;396.2217:9733.253;396.2241:17543.758;396.2265:28106.3581;396.229:33356.8104;396.2314:30029.1989;396.2338:20946.9764;396.2362:13236.1812;396.2386:6293.071;396.2411:2601.1585;396.2435:808.4568;396.2459:576.8694;396.2483:2.0118
MATCH       367     0.94    11.490  2    784.411944      393.1978:374.0587;393.2002:1269.9129;393.2026:7472.8491;393.205:36851.2507;393.2075:129127.3028;393.2099:361129.9627;393.2123:709536.0437;393.2147:872068.7286;393.2171:662521.3291;393.2195:311762.442;393.2219:111568.3896;393.2243:44711.8197;393.2268:22233.4596;393.2292:11449.3382;393.2316:6389.1205;393.234:2791.1179;393.2364:2634.3189;393.2388:1185.7631;393.2412:1044.0022;393.2436:2.6978,393.6997:402.0964;393.7022:2759.3482;393.7046:10949.9422;393.707:57289.4188;393.7094:216561.8059;393.7118:699075.1554;393.7142:1622700.718;393.7166:2398541.1961;393.7191:2195855.9659;393.7215:1263791.9562;393.7239:482502.5414;393.7263:174005.1613;393.7287:80081.3487;393.7311:41348.2626;393.7335:21865.6806;393.736:16194.4865;393.7384:11543.2021;393.7408:5369.6552;393.7432:2635.4995;393.7456:2499.1023;393.748:1823.3355;393.7504:1117.2519;393.7529:817.2343;393.7553:441.2287;393.7577:338.2891,394.1972:803.3933;394.1996:813.667;394.202:1107.6801;394.2044:3306.8923;394.2068:16174.2156;394.2093:67022.0299;394.2117:230938.9281;394.2141:696262.8548;394.2165:1681839.0961;394.2189:2744464.961;394.2213:2806926.8193;394.2237:1816509.3811;394.2262:754388.4971;394.2286:278058.8114;394.231:119374.9887;394.2334:63653.261;394.2358:33857.5344;394.2382:22809.5045;394.2407:16961.4423;394.2431:13636.4596;394.2455:8566.6295;394.2479:5722.7337;394.2503:3860.9177;394.2527:3698.5686;394.2551:3711.0056;394.2576:3349.8906;394.26:1534.613;394.2624:353.2844;394.2648:368.3493;394.2672:278.8611,394.7022:0.7631;394.7046:460.1373;394.707:2814.6313;394.7094:13171.4222;394.7118:50627.1735;394.7143:178649.0612;394.7167:488411.0028;394.7191:1063398.6161;394.7215:1628100.2208;394.7239:1642826.4457;394.7263:1069918.7039;394.7288:463246.5792;394.7312:169165.0925;394.7336:73761.239;394.736:38935.4289;394.7384:20416.715;394.7408:11793.4301;394.7433:5866.1874;394.7457:5343.8089;394.7481:3727.1156;394.7505:3392.8044;394.7529:993.598;394.7553:253.4945;394.7578:142.4766;394.7602:0.6151,395.2002:125.8123;395.2027:185.549;395.2051:1806.6729;395.2075:5336.7018;395.2099:13450.6499;395.2123:26701.7187;395.2147:52885.2836;395.2172:119843.3748;395.2196:267268.1112;395.222:496407.355;395.2244:684984.6831;395.2268:645669.4108;395.2293:406782.4915;395.2317:174249.3239;395.2341:60590.4212;395.2365:26564.2664;395.2389:15962.2598;395.2413:8999.9101;395.2438:5274.2719;395.2462:3947.9625;395.2486:3780.7993;395.251:1953.5954;395.2534:2026.3967;395.2559:1697.0304;395.2583:1609.1958;395.2607:745.6522,395.7131:464.6725;395.7156:3963.8604;395.718:17043.0518;395.7204:50688.6296;395.7228:106867.9342;395.7252:171871.2577;395.7277:204118.9665;395.7301:171501.7748;395.7325:98420.3809;395.7349:42894.4496;395.7373:18151.2768;395.7398:8101.5858;395.7422:2949.759;395.7446:1982.8652;395.747:1661.826;395.7494:1608.3423;395.7519:1282.6096;395.7543:631.7171;395.7567:635.7458;395.7591:401.9103;395.7615:396.0027;395.764:242.6949;395.7664:0.6863,396.2094:1147.5062;396.2118:2523.8145;396.2143:5178.18;396.2167:8808.1209;396.2191:9932.8271;396.2215:14719.2754;396.2239:24590.5934;396.2264:39182.9895;396.2288:49659.9232;396.2312:47897.5567;396.2336:33136.596;396.236:17878.4586;396.2385:7521.1574;396.2409:2748.4745;396.2433:1903.7672;396.2457:1422.9407;396.2482:1206.7253;396.2506:768.8111
MATCH       368     0.94    11.490  2    784.411944      393.1975:0.9444;393.2:312.8432;393.2024:1801.2245;393.2048:12719.1335;393.2072:55573.5732;393.2096:169042.1884;393.212:366596.6544;393.2144:504504.2272;393.2168:432026.7035;393.2193:230389.9678;393.2217:88225.4319;393.2241:38004.2037;393.2265:18073.6514;393.2289:7890.2834;393.2313:3508.4371;393.2337:1459.4489;393.2361:827.2786;393.2386:519.1964;393.241:376.9224,393.7019:196.3173;393.7043:2783.1194;393.7067:24802.6051;393.7091:95008.4606;393.7116:296992.6209;393.714:729177.4941;393.7164:1199411.0988;393.7188:1226510.0652;393.7212:782716.1705;393.7236:317065.4064;393.726:117044.3696;393.7284:52854.3269;393.7309:27008.3671;393.7333:14665.9946;393.7357:10003.3933;393.7381:5969.466;393.7405:5277.9746;393.7429:2881.2681;393.7453:1154.0832;393.7478:595.903;393.7502:373.8492,394.1969:395.4991;394.1993:446.1724;394.2017:680.2773;394.2042:3117.1603;394.2066:8196.6373;394.209:33179.3358;394.2114:120349.2143;394.2138:400268.6227;394.2162:1051894.5117;394.2187:1972009.463;394.2211:2325807.2242;394.2235:1722204.3366;394.2259:801951.4784;394.2283:287669.8266;394.2307:124335.1;394.2331:58178.3127;394.2356:31001.0077;394.238:20441.5009;394.2404:15326.1147;394.2428:10517.7658;394.2452:6246.5246;394.2476:3973.9507;394.2501:2025.0221;394.2525:1576.9105;394.2549:569.2074,394.6995:448.8334;394.7019:670.6745;394.7043:1375.0578;394.7067:2659.5576;394.7092:8282.5107;394.7116:32220.4358;394.714:122552.9085;394.7164:382901.3528;394.7188:973001.8928;394.7212:1844959.4992;394.7237:2244897.4487;394.7261:1755234.9778;394.7285:857655.4117;394.7309:323091.0775;394.7333:131122.5631;394.7357:60813.6043;394.7382:35969.146;394.7406:24485.5336;394.743:15068.1754;394.7454:9216.8251;394.7478:6653.4415;394.7502:6868.5965;394.7527:4815.9962;394.7551:3716.7973;394.7575:1697.4009;394.7599:706.5589,395.2:115.1136;395.2024:850.8021;395.2048:1867.7891;395.2072:5046.5731;395.2096:10818.723;395.2121:23912.4422;395.2145:50362.5142;395.2169:118989.9473;395.2193:306267.6156;395.2217:688196.8607;395.2242:1156331.3602;395.2266:1320213.0546;395.229:995085.423;395.2314:504163.2669;395.2338:193255.0736;395.2362:77232.5095;395.2387:32332.7693;395.2411:19972.6885;395.2435:15120.3506;395.2459:11051.8384;395.2483:6602.5537;395.2508:3550.7654;395.2532:2538.8602;395.2556:2062.9911,395.708:2.1827;395.7104:340.0219;395.7129:1597.2305;395.7153:6204.938;395.7177:25576.4215;395.7201:71051.9658;395.7225:176711.5725;395.725:343081.3225;395.7274:496997.7707;395.7298:485398.1559;395.7322:325174.5173;395.7346:150916.9607;395.7371:59476.7344;395.7395:24779.489;395.7419:12032.4914;395.7443:8156.6415;395.7467:5772.7534;395.7492:3355.7101;395.7516:1783.2936;395.754:968.9399,396.2043:557.3283;396.2067:555.984;396.2091:820.2061;396.2116:1882.3626;396.214:3990.8649;396.2164:6425.2495;396.2188:8489.6493;396.2213:18460.0515;396.2237:40689.8211;396.2261:81636.9299;396.2285:123646.6564;396.2309:141066.2668;396.2334:106462.1449;396.2358:57450.8124;396.2382:23754.0514;396.2406:13133.3506;396.243:5801.5401;396.2455:3060.0974;396.2479:2636.4221;396.2503:2691.2042;396.2527:2189.4593;396.2552:977.1743;396.2576:7.4269,396.7106:766.8838;396.713:1045.2914;396.7154:1640.8191;396.7178:2006.3908;396.7203:2202.6964;396.7227:3600.0269;396.7251:9668.6633;396.7275:20237.1436;396.73:29021.122;396.7324:32398.3461;396.7348:26294.5372;396.7372:15387.9213;396.7397:6270.5904;396.7421:3358.1533;396.7445:1402.913;396.7469:710.9518;396.7494:164.5403
MATCH       369     0.87    11.490  2    784.411944      393.1957:195.3822;393.1981:438.1884;393.2006:1348.7912;393.203:11195.0324;393.2054:43013.8535;393.2078:141465.8268;393.2102:345322.6249;393.2126:531233.8618;393.215:511555.4953;393.2174:303160.8392;393.2199:120060.1895;393.2223:47184.6739;393.2247:25129.9062;393.2271:14172.6166;393.2295:5498.9924;393.2319:4538.401;393.2343:1873.8861;393.2367:1041.5691,393.6953:246.4228;393.6977:246.0128;393.7001:281.9289;393.7025:2286.7798;393.7049:12518.2418;393.7073:45557.9316;393.7097:142720.6076;393.7122:351618.4492;393.7146:598715.011;393.717:651949.1391;393.7194:459834.6366;393.7218:214003.1832;393.7242:81461.8733;393.7266:31090.9946;393.7291:15391.8864;393.7315:8167.2699;393.7339:5449.8274;393.7363:2884.3743;393.7387:1494.049;393.7411:223.2277,394.1999:421.5744;394.2024:479.1786;394.2048:2015.9229;394.2072:11401.1667;394.2096:51747.0496;394.212:179737.425;394.2144:500617.3287;394.2168:1032447.2171;394.2193:1361368.8291;394.2217:1146349.7722;394.2241:607284.429;394.2265:235397.7999;394.2289:97344.1817;394.2313:48538.7582;394.2338:25721.0638;394.2362:14331.9853;394.2386:9431.9934;394.241:5603.1025;394.2434:3899.1403;394.2458:2205.0087;394.2482:1969.373;394.2507:1935.3066,394.7049:505.4718;394.7074:2651.7341;394.7098:18931.649;394.7122:75697.7343;394.7146:254510.0282;394.717:707986.4814;394.7194:1573219.6891;394.7219:2321328.1338;394.7243:2181684.3638;394.7267:1289592.0981;394.7291:511467.1998;394.7315:198047.8096;394.7339:89290.9023;394.7364:46004.0053;394.7388:27045.215;394.7412:18425.1782;394.7436:11278.7146;394.746:6686.3573;394.7484:4067.7993;394.7509:4169.5643;394.7533:3656.5143;394.7557:2971.6921;394.7581:1855.0774;394.7605:1681.9255;394.7629:891.6093,395.1958:1625.2885;395.1982:1561.7416;395.2006:2379.8543;395.203:4744.7001;395.2054:6417.8266;395.2078:11994.6762;395.2103:23236.8913;395.2127:48732.4624;395.2151:113123.4071;395.2175:303224.3339;395.2199:784524.1158;395.2224:1660454.6582;395.2248:2373971.6799;395.2272:2204012.4258;395.2296:1310040.1046;395.232:539200.139;395.2344:210990.4914;395.2369:94085.553;395.2393:47174.7369;395.2417:26870.3544;395.2441:17922.3871;395.2465:13013.9779;395.249:9279.9764;395.2514:6112.8759;395.2538:4169.1506;395.2562:3971.7317;395.2586:3130.0119;395.2611:2364.7694,395.7062:3.4312;395.7086:336.1371;395.7111:1553.7908;395.7135:5361.2372;395.7159:21247.4395;395.7183:72526.6529;395.7207:235659.4213;395.7232:578248.0241;395.7256:1046957.7581;395.728:1292446.1949;395.7304:1073325.704;395.7329:593424.7508;395.7353:239577.2436;395.7377:95885.4389;395.7401:44580.5848;395.7425:24007.1844;395.745:14041.0654;395.7474:8026.1789;395.7498:5851.1143;395.7522:4027.1178;395.7546:2718.8676,396.2122:1598.7048;396.2146:4430.8523;396.217:9325.6293;396.2195:26637.1507;396.2219:66848.7127;396.2243:161402.7029;396.2267:302992.1754;396.2291:415722.6415;396.2316:383763.1808;396.234:240479.4448;396.2364:105192.4672;396.2388:42702.5742;396.2413:19616.5468;396.2437:13157.7664;396.2461:9477.7775;396.2485:5150.9124;396.2509:2401.8737;396.2534:1678.0341,396.7136:812.5056;396.7161:2143.5832;396.7185:2083.0553;396.7209:5384.1478;396.7233:14608.1998;396.7258:32864.2475;396.7282:65367.7672;396.7306:93998.9974;396.733:93281.0962;396.7354:59576.9992;396.7379:26855.8136;396.7403:10775.8214;396.7427:5204.0322;396.7451:3443.4262;396.7476:2797.2962;396.75:1795.4316;396.7524:1361.2977;396.7548:423.7713
MATCH       370     0.87    11.490  2    784.411944      393.1984:768.0574;393.2008:3853.5577;393.2032:15415.9942;393.2056:49958.799;393.208:138966.6886;393.2104:304634.1849;393.2128:424981.4977;393.2153:370401.9525;393.2177:200500.308;393.2201:76371.9904;393.2225:29387.5772;393.2249:13568.1812;393.2273:7689.1988;393.2297:4256.5864;393.2321:3092.3201;393.2346:1557.9915;393.237:1499.9008;393.2394:1543.6285;393.2418:1297.7617;393.2442:1095.5738;393.2466:743.5359;393.249:356.0724,393.6955:0.1151;393.6979:338.0616;393.7003:557.1211;393.7027:3286.0614;393.7051:13626.5025;393.7076:46046.0444;393.71:123223.6494;393.7124:269679.513;393.7148:383826.4649;393.7172:353794.0517;393.7196:211440.8234;393.722:95531.9606;393.7245:39771.8555;393.7269:17255.541;393.7293:5282.9197;393.7317:2315.4468;393.7341:621.974;393.7365:532.1553,394.1929:102.1839;394.1953:637.5816;394.1977:1045.9649;394.2002:1387.8005;394.2026:1339.7798;394.205:2971.0477;394.2074:12854.1468;394.2098:47766.433;394.2122:143193.217;394.2147:375654.7473;394.2171:695251.6986;394.2195:840927.4141;394.2219:651969.653;394.2243:327209.4333;394.2267:125162.232;394.2292:53467.2296;394.2316:26753.7593;394.234:14351.4128;394.2364:7523.8937;394.2388:4449.6239;394.2412:3504.5433;394.2436:3494.2053;394.2461:2716.5629;394.2485:1712.5974;394.2509:618.5997;394.2533:580.053;394.2557:162.3064,394.6979:634.9432;394.7003:1033.4201;394.7027:1024.0081;394.7052:1203.6441;394.7076:4952.4624;394.71:20757.7018;394.7124:71893.2575;394.7148:246953.3015;394.7173:693853.1134;394.7197:1423640.6588;394.7221:1873643.5102;394.7245:1554670.465;394.7269:815972.5451;394.7293:312813.4062;394.7318:127792.9572;394.7342:61997.5484;394.7366:34582.4698;394.739:22810.5103;394.7414:17057.2385;394.7438:10254.6026;394.7463:6973.2039;394.7487:4975.2831;394.7511:3130.7859;394.7535:1762.1692;394.7559:687.5996,395.196:972.9165;395.1984:1580.4409;395.2008:2683.1637;395.2032:4744.9745;395.2057:7898.5024;395.2081:11864.5146;395.2105:21265.8379;395.2129:41438.9192;395.2153:109936.8924;395.2177:320546.7123;395.2202:858367.0009;395.2226:1709675.9779;395.225:2241578.6633;395.2274:1885779.4161;395.2298:1010759.5575;395.2323:399717.5296;395.2347:164982.2572;395.2371:84385.3459;395.2395:44823.7758;395.2419:26316.2851;395.2444:17368.7574;395.2468:12524.2603;395.2492:8893.0132;395.2516:6990.7496,395.7065:564.6513;395.7089:1030.4518;395.7113:2183.8684;395.7137:7421.9884;395.7161:27937.9394;395.7186:92539.909;395.721:287892.2526;395.7234:682641.9291;395.7258:1183517.5947;395.7282:1358004.0211;395.7307:1014755.4975;395.7331:498292.1188;395.7355:193659.8405;395.7379:81375.7561;395.7403:38872.5291;395.7428:20718.2666;395.7452:13090.465;395.7476:9968.6629;395.75:8863.9069;395.7524:5992.0919;395.7549:3127.9748;395.7573:3125.8631,396.2003:1159.0259;396.2027:1418.9711;396.2052:1603.168;396.2076:2199.4896;396.21:3410.9707;396.2124:4652.3921;396.2148:7348.463;396.2173:14908.9584;396.2197:31839.353;396.2221:79048.5475;396.2245:189017.1696;396.227:338548.1366;396.2294:427079.4498;396.2318:362505.1098;396.2342:217437.3893;396.2366:92537.3904;396.2391:36968.2676;396.2415:17653.8578;396.2439:10535.3639;396.2463:6216.8687;396.2487:3948.0493;396.2512:1753.8173;396.2536:907.7467,396.7114:3.0941;396.7139:2212.4256;396.7163:3037.5612;396.7187:3986.9278;396.7211:6860.3184;396.7236:18268.3313;396.726:47066.1477;396.7284:81531.8331;396.7308:107121.6337;396.7332:91979.8629;396.7357:54005.6449;396.7381:20932.4203;396.7405:9830.5424;396.7429:5182.5666;396.7454:3582.5351;396.7478:2541.4775;396.7502:1467.9039;396.7526:1491.7802;396.7551:1312.9356;396.7575:586.0353;396.7599:430.8094;396.7623:225.1042,397.2229:3518.5932;397.2253:5304.5115;397.2277:10207.133;397.2302:14918.1193;397.2326:18646.1889;397.235:16728.1745;397.2374:11356.2883;397.2399:9404.6458
MATCH       371     0.84    11.490  2    784.411944      nan:nan,393.6924:171.9678;393.6948:174.7038;393.6973:524.2751;393.6997:1652.8158;393.7021:3167.9483;393.7045:9444.4381;393.7069:29749.6724;393.7093:87470.8714;393.7117:188492.8398;393.7142:264014.7686;393.7166:239804.3718;393.719:145869.4216;393.7214:64651.7522;393.7238:27243.047;393.7262:13430.818;393.7286:6573.4106;393.7311:4441.1001;393.7335:3263.2178;393.7359:2374.4723;393.7383:1850.305;393.7407:608.8852;393.7431:115.7156,394.1971:836.1465;394.1995:1065.7385;394.2019:1747.5287;394.2043:4056.1354;394.2068:11809.8401;394.2092:32336.4274;394.2116:97118.2385;394.214:237983.5306;394.2164:423613.2086;394.2188:498738.656;394.2213:382500.8683;394.2237:190354.5608;394.2261:69305.6093;394.2285:30277.4259;394.2309:15620.1729;394.2333:8874.4875;394.2357:5738.1801;394.2382:4908.1707;394.2406:3843.7006;394.243:2543.7255;394.2454:1422.4298;394.2478:734.8588,394.7045:731.2348;394.7069:2171.1355;394.7093:10684.9232;394.7118:48100.4521;394.7142:155672.1561;394.7166:415848.3894;394.719:841233.8378;394.7214:1108053.1041;394.7238:939458.5456;394.7263:503871.9956;394.7287:205352.9692;394.7311:82409.1326;394.7335:38318.9131;394.7359:20827.5718;394.7384:12143.4186;394.7408:8100.5197;394.7432:6091.7834;394.7456:4250.5926;394.748:2812.3246;394.7504:2621.2704;394.7529:2538.0097;394.7553:1806.8509,395.1929:822.6221;395.1953:1338.5536;395.1977:2218.3171;395.2002:3061.8214;395.2026:5617.4122;395.205:7660.2637;395.2074:11100.8126;395.2098:16354.6956;395.2122:32786.8999;395.2147:75626.1885;395.2171:203515.4839;395.2195:538830.2335;395.2219:1061642.7625;395.2243:1370436.5046;395.2268:1128925.7191;395.2292:619280.9908;395.2316:243666.6035;395.234:101855.7934;395.2364:47457.9912;395.2389:29168.34;395.2413:19638.0031;395.2437:13027.981;395.2461:8480.0482;395.2485:5538.8239;395.2509:3991.5975;395.2534:2144.6276,395.7058:1510.1056;395.7082:1556.8132;395.7106:3124.538;395.7131:6746.4673;395.7155:18836.8374;395.7179:68208.2714;395.7203:190753.5376;395.7227:425585.422;395.7252:712903.365;395.7276:810913.5043;395.73:606168.3963;395.7324:300358.7794;395.7348:119381.7646;395.7373:53343.6729;395.7397:25659.7131;395.7421:13519.3605;395.7445:8280.2661;395.7469:7167.6327;395.7494:5671.5699;395.7518:2871.5583;395.7542:2803.0268;395.7566:2200.8325;395.759:1424.4508,396.2069:1903.738;396.2093:2520.7422;396.2118:4113.6482;396.2142:6047.0416;396.2166:10485.4966;396.219:21910.7274;396.2214:55004.3067;396.2239:122715.058;396.2263:215153.3337;396.2287:270062.8;396.2311:231574.8663;396.2335:136889.7455;396.236:60745.4197;396.2384:25514.0947;396.2408:11765.8706;396.2432:7430.2355;396.2457:5628.5516;396.2481:3467.3404;396.2505:1774.782;396.2529:1691.6267,396.718:1260.0209;396.7205:3691.1234;396.7229:10944.9896;396.7253:28600.873;396.7277:57885.6135;396.7302:72075.6913;396.7326:59939.5741;396.735:33450.0222;396.7374:15284.05;396.7398:7124.9818;396.7423:4533.7468;396.7447:3379.1449;396.7471:2012.2952;396.7495:1307.3426;396.752:1005.7166;396.7544:890.6391;396.7568:865.9509
MATCH       372     0.90    11.490  2    
MATCH       373     1.00    8.010   2    933.518474      467.7414:0.7729;467.7441:391.0462;467.7467:920.71;467.7493:1283.6084;467.752:2379.7561;467.7546:12413.439;467.7572:35945.8382;467.7599:98472.1372;467.7625:191459.7107;467.7651:241092.8852;467.7678:197778.2267;467.7704:108723.4097;467.773:45241.3017;467.7756:16258.3386;467.7783:5455.6362;467.7809:3540.921;467.7835:907.7973;467.7862:803.4325;467.7888:508.0319;467.7914:525.8915;467.7941:469.109,468.2468:1.6452;468.2494:1647.5375;468.252:1623.4586;468.2547:4254.3802;468.2573:11303.067;468.2599:32801.2288;468.2626:77247.2676;468.2652:123087.3764;468.2678:126264.621;468.2705:85004.9039;468.2731:37764.6673;468.2757:15107.3511;468.2784:6352.6064;468.281:4171.0791;468.2836:1595.2335;468.2863:403.5764,468.7524:0.16;468.755:1345.8983;468.7576:2875.9117;468.7603:9473.2477;468.7629:21889.9843;468.7655:36803.0099;468.7682:43067.3219;468.7708:32289.392;468.7734:16580.9416;468.7761:5739.642;468.7787:2517.3028;468.7813:425.1878,469.2609:1779.001;469.2635:4190.9413;469.2661:5024.9534;469.2688:6324.3509;469.2714:7566.6115;469.274:5046.6721;469.2767:2025.7962;469.2793:2.501
MATCH       374     1.00    8.010   3    933.518474      312.1677:5.6096;312.1698:1346.5801;312.172:15172.541;312.1741:71139.6459;312.1763:226568.2319;312.1784:399430.1921;312.1806:389366.8712;312.1827:211317.4723;312.1849:65030.2459;312.187:20545.1373;312.1892:6942.6567;312.1913:4052.0543;312.1935:1471.6598;312.1956:815.3735;312.1978:637.7285,312.5031:11.4028;312.5052:4816.0228;312.5074:22568.8538;312.5095:83877.1963;312.5117:182938.1681;312.5138:231591.5598;312.516:174909.0672;312.5181:77287.1988;312.5203:24848.6696;312.5224:8165.4491;312.5246:3424.7528;312.5267:523.6587,312.8365:2.1089;312.8387:520.6901;312.8408:4090.4433;312.843:15145.3;312.8451:37761.1574;312.8473:68403.7505;312.8494:67784.0827;312.8516:40948.3257;312.8537:13876.1808;312.8559:5196.0042;312.858:717.3557;312.8602:490.6009,313.1744:10.1042;313.1766:4039.3988;313.1788:9016.0457;313.1809:12645.1462;313.1831:12125.2616;313.1852:8196.8475;313.1874:2968.3818;313.1895:474.8143,313.5126:2.1542;313.5147:1007.9434;313.5169:2372.9257;313.519:1982.9767
```
